# The endonuclease Cue2 cleaves mRNAs at stalled ribosomes during No Go Decay

**DOI:** 10.1101/671099

**Authors:** Karole N. D’Orazio, Colin Chih-Chien Wu, Niladri Sinha, Raphael Loll-Krippleber, Grant W. Brown, Rachel Green

## Abstract

Translation of problematic sequences in mRNAs leads to ribosome collisions that trigger a sequence of quality control events including ribosome rescue, degradation of the stalled nascent polypeptide via the Ribosome-mediated Quality control Complex (RQC), and targeting of the mRNA for decay (No Go Decay or NGD). Previous studies provide strong evidence for the existence of an endonuclease involved in the process of NGD though the identity of the endonuclease and the extent to which it contributes to mRNA decay remain unknown. Using a reverse genetic screen in yeast, we identify Cue2 as the conserved endonuclease that is recruited to stalled ribosomes to promote NGD. Ribosome profiling and biochemistry provide strong evidence that Cue2 cleaves mRNA within the A site of the colliding ribosome. Finally, we show that NGD primarily proceeds via Xrn1-mediated exonucleolytic decay. Cue2-mediated endonucleolytic decay normally constitutes a secondary decay pathway, but becomes a major contributor in cells depleted of factors required for the resolution of stalled ribosome complexes (the RQT factors including Slh1). Together these results provide insights into how multiple decay processes converge to process problematic mRNAs in eukaryotic cells.

**One Sentence Summary:** Cue2 is the endonuclease that cleaves mRNA at ribosome stall sites.

## Supplemental Table S1C for "The endonuclease Cue2 cleaves mRNAs at stalled ribosomes during No Go Decay"

```
TABLE S2	Overexpression Screen Resuts - NGD-CGA reporter																	
Gene	size 1	circularity 1	GFP mean 1	RFP mean 1	size 2	circularity 2	GFP mean 2	RFP mean 2	size 3	circularity 3	GFP mean 3	RFP mean 3	size 4	circularity 4	GFP mean 4	RFP mean 4	Avg mean LOESS normalized (log2(GFP/RFP)	Z-score
YKL090W	3003	0.8857	11725	7147	2965	0.8766	11411	6923	2962	0.8675	12157	7691	2829	0.8956	10427	5751	-0.787421526	-7.152669425
YBR172C	2685	0.8746	8751	5166	2485	0.8711	9429	5610	2391	0.758	8320	4522	1910	0.4632	8397	4380	-0.673235961	-5.978699642
YDR515W	3131	0.8789	22034	16475	2818	0.8359	21262	15797	3430	0.8834	23733	18335	2994	0.5755	22361	17069	-0.683199617	-5.665915548
YHR206W	1751	0.5456	10597	4719	1830	0.6565	11352	5233	2161	0.767	10824	4720	2617	0.868	11279	4968	-0.40717224	-5.605871224
YPL105C	2516	0.8614	13973	8255	2442	0.8845	13634	7914	2591	0.8491	14135	8697	2308	0.8421	13493	7574	-0.685947199	-5.092194673
YGR271W	3506	0.8783	9787	4394	3941	0.85	11045	5354	3170	0.8789	9081	3842	3576	0.8419	10085	4579	-0.410584557	-4.869555809
YER165W	3406	0.8544	19321	12251	2570	0.8588	18439	11568	2848	0.8786	19695	12742	3292	0.891	19482	12576	-0.599393647	-4.71332808
YJR078W	2855	0.8566	16471	8401	2769	0.8592	16014	8605	2484	0.7514	17819	10287	3349	0.8717	17042	9656	-0.431092563	-4.58386939
YOR345C	2573	0.7944	11093	5907	2944	0.8804	12117	6760	2497	0.7839	12126	7366	2729	0.8806	12314	7288	-0.336445849	-4.571220133
YDL067C	2967	0.8181	11376	6328	3346	0.8764	12430	7479	3061	0.7685	11815	6779	3121	0.8088	11631	6695	-0.467516651	-4.021029107
YLR073C	3205	0.8071	13336	7887	3285	0.8169	12616	7434	3520	0.7484	14067	8400	3670	0.8361	13566	8236	-0.447551877	-3.84914535
YPL248C	1325	0.1204	NA	962	1817	0.2286	4048	1445	1728	0.3215	5018	1882	1163	0.241	NA	1584	-0.509526279	-3.78427167
YDR040C	2636	0.8485	13476	7248	2979	0.8398	14055	8371	2468	0.8441	13487	7876	2632	0.8381	12485	5975	-0.415857693	-3.69048007
YLR303W	3466	0.8136	8660	3782	3274	0.866	7978	3376	3811	0.8411	11371	5895	3563	0.8406	9788	4641	-0.407338017	-3.614735959
YBR276C	2917	0.8569	17653	9126	2952	0.8321	18253	9878	2681	0.6766	18066	9601	2840	0.8444	17585	8898	-0.395352025	-3.591726625
YML007W	2677	0.7684	12012	5446	2464	0.7578	12345	5495	2392	0.849	13285	6725	2977	0.881	14813	7913	-0.328093116	-3.488939495
YDL186W	2798	0.8533	12219	6823	2341	0.8015	11575	6153	1957	0.7902	11053	5678	1735	0.79	10321	4985	-0.254452703	-3.463131583
YPL270W	2785	0.8261	6010	2599	2609	0.8171	5437	2190	2132	0.7899	5304	2031	3202	0.8526	6061	2514	-0.261916227	-3.456219208
YOR352W	2751	0.8321	10828	5333	2626	0.8784	10804	5170	2232	0.6135	9414	3765	1386	0.681	NA	2857	-0.464583782	-3.451083712
YOR352W	3099	0.8945	18662	8072	3365	0.8778	20279	9220	2997	0.8515	21519	10527	2938	0.8568	21664	10755	-0.360834237	-3.391174481
YIL055C	2269	0.6593	16737	8509	2587	0.8889	17512	9973	2264	0.4073	18516	10935	2778	0.8846	19653	12614	-0.405928556	-3.373835101
YKL109W	2994	0.8642	9694	3785	2963	0.8372	10466	4375	2647	0.84	9736	3903	2928	0.8857	10282	4201	-0.338784326	-3.351693003
YGL141W	3145	0.8125	10960	4679	2163	0.4546	9000	3169	2908	0.8606	11154	4861	2961	0.7766	10938	4537	-0.336487637	-3.329005538
YIL119C	2758	0.757	10240	4131	2837	0.8825	10383	4328	2662	0.8981	10112	4124	2849	0.8892	10566	4441	-0.279489862	-3.31793099
YNL091W	3040	0.9217	21985	12394	2826	0.8739	18955	9614	2592	0.8597	22745	13562	2817	0.8771	19753	10137	-0.354646005	-3.222017156
YJL013C	2583	0.8129	12198	5512	2586	0.7709	12486	6124	2431	0.8606	12216	5649	2852	0.8566	13004	5952	-0.425543144	-3.161650074
YKL165C	2378	0.86	18353	8422	2236	0.7408	21445	10138	2298	0.6229	19220	8909	2433	0.8454	19481	9109	-0.265333622	-3.150379035
YOR069W	3273	0.8677	21063	10440	2520	0.7898	19637	10868	3258	0.8354	22053	13138	3414	0.8609	21825	12834	-0.386721607	-3.044124345
YER070W	387	0.8699	NA	1344	4569	0.8342	29225	17095	406	0.8295	NA	1688	368	0.9453	NA	NA	-0.385590261	-3.025857731
YOL130W	2854	0.8284	6629	2806	2756	0.8653	6410	2673	2457	0.821	6413	2660	2791	0.861	6061	2473	-0.22717457	-2.999122538
YML130C	2286	0.8289	12482	6629	2596	0.8549	12816	7066	1834	0.5748	11435	5719	2172	0.7501	11468	5634	-0.212894989	-2.901503811
YFR040W	5024	0.8729	23816	14090	4912	0.8328	23277	13706	4768	0.8183	23955	14145	2620	0.8083	14220	4592	-0.366026813	-2.870503514
YBR198C	2521	0.905	16747	9571	2595	0.8598	16655	10171	2141	0.6818	NA	NA	2625	0.8429	15373	8096	-0.210103795	-2.863782493
YJL144W	2335	0.7625	13309	6739	2432	0.8306	10963	4862	2481	0.811	14221	7928	2301	0.7763	12400	6300	-0.334977179	-2.857825828
YKR021W	3010	0.9126	26473	14268	3053	0.855	27537	15592	2398	0.7725	26129	14394	3084	0.859	27441	15476	-0.364305133	-2.85683158
YKL028W	2656	0.7808	12785	6265	3022	0.8098	12490	6732	3173	0.8197	12869	7004	3447	0.8591	13001	7262	-0.33167007	-2.851478173
YDR146C	2653	0.8843	16448	7122	2767	0.8536	15906	6572	2815	0.8614	17460	7857	2510	0.8148	15369	6116	-0.206224402	-2.840792418
YDL066W	2615	0.7338	22883	8672	2655	0.7985	22735	8418	2879	0.8121	22121	8198	2627	0.8427	22158	8176	-0.289081121	-2.807658876
YDL059C	2656	0.8704	9364	4529	2663	0.8501	9120	4267	2713	0.8094	9341	4432	2982	0.8379	9678	4645	-0.209421379	-2.765543457
YMR034C	2712	0.8387	20875	11362	2736	0.8653	20085	10440	2829	0.9075	21452	11803	2673	0.8986	20658	10817	-0.349385206	-2.751081313
YFL015C	2793	0.8667	17434	8612	2818	0.8573	18628	9898	2080	0.5956	13469	5126	2927	0.8654	19508	10337	-0.347048417	-2.732740503
YLR227W-A	2880	0.8563	12057	5664	3231	0.8584	12220	6372	3275	0.8715	12860	6506	2872	0.8708	11663	4896	-0.301948313	-2.677769582
YKL018C-A	2855	0.7952	25076	9761	2956	0.8121	26703	10965	2749	0.6938	23882	8772	3371	0.8682	25810	9740	-0.272773284	-2.649384708
YOL008W	2549	0.8424	16915	9091	303	0.8541	NA	504	290	0.9681	NA	409	262	0.8816	NA	626	-0.308195906	-2.628811678
YPL212C	3446	0.7761	13092	5482	3353	0.8066	12373	4850	3241	0.8527	11894	4573	3381	0.9011	12166	4702	-0.26465098	-2.619378945
YLL058W	3573	0.8036	23734	9833	2528	0.6273	25722	11291	3271	0.7841	27959	12835	3115	0.7666	20587	7594	-0.264157768	-2.614506831
YLR259C	2949	0.8305	18398	7786	3053	0.8465	20528	9251	2903	0.836	19746	8922	2827	0.8198	17622	7221	-0.188165091	-2.59229301
YHR079C	3249	0.8841	11818	5923	3099	0.8659	12078	5501	2898	0.846	11423	4975	2816	0.6316	11623	5455	-0.289325464	-2.565546238
YAL010C	2525	0.8128	21886	7905	2627	0.8436	22222	8080	2699	0.8474	21014	7421	2808	0.8417	21184	7532	-0.261010551	-2.535222623
YGL027C	2797	0.7798	15239	8169	3205	0.8262	15679	8781	2923	0.7886	16346	9215	3967	0.8498	17531	10287	-0.292032447	-2.510223952
YBL097W	4481	0.8657	18729	8048	4228	0.8392	16622	6972	5073	0.8055	19856	9317	4530	0.8004	18337	8455	-0.209614164	-2.49088862
YOR291W	2705	0.8202	15956	7087	2844	0.8228	17463	8149	2749	0.8481	17773	8570	3033	0.8755	18187	8527	-0.273953896	-2.489136929
YPR048W	2828	0.8483	13757	7330	2985	0.8414	14117	7699	2391	0.6286	12338	5458	2887	0.8487	13218	5813	-0.280302827	-2.485330544
YER039C-A	3312	0.8458	19345	8110	2885	0.8727	22301	10612	2340	0.8453	20382	9050	3085	0.8048	18956	7813	-0.179987385	-2.479766296
YDL111C	2874	0.823	15666	8344	2948	0.8423	15025	7906	2578	0.8427	15691	8659	3021	0.8384	15368	8270	-0.311810106	-2.477613845
YIL073C	5982	0.8215	37755	23348	339	0.9458	NA	NA	346	0.7525	NA	1014	346	0.808	NA	1109	-0.314629125	-2.462352187
YLR141W	3007	0.4933	13804	6745	2620	0.7503	12356	5260	2597	0.7624	12353	5314	3248	0.8715	13141	5919	-0.23038935	-2.450305039
YHR082C	2123	0.876	31478	13299	2298	0.8559	33054	14472	1908	0.4593	32372	13831	2153	0.8294	30123	12274	-0.249875757	-2.42715494
YLR246W	2307	0.8188	11460	5895	2170	0.8581	11363	5576	2338	0.784	12979	6642	2430	0.8219	12898	6489	-0.177468906	-2.422741395
YMR233W	2764	0.7997	14175	6960	2795	0.8745	12746	5528	2767	0.8824	15008	8248	2492	0.7701	14142	7424	-0.283515567	-2.417763199
YML006C	3201	0.875	16367	6396	3219	0.8533	17454	7266	2764	0.8199	16218	6355	3350	0.8833	17161	6911	-0.256340595	-2.412469061
YBL076C	3052	0.8481	19381	10992	2043	0.702	17547	9608	1752	0.8437	18401	10056	3480	0.8692	19615	11684	-0.303480754	-2.411578894
YHR007C	3573	0.8735	17276	8334	3116	0.805	15291	6919	2476	0.8404	15766	7013	3541	0.8287	17418	8425	-0.225441463	-2.397706804
YGL049C	2510	0.8876	11569	4844	2393	0.881	12293	5340	1892	0.8785	12168	4927	2778	0.889	13674	6248	-0.32217934	-2.395346978
YGL023C	2975	0.8425	20906	10406	3328	0.8526	22247	12513	3220	0.7061	22509	13215	4208	0.847	24075	14481	-0.287095138	-2.39149041
YMR137C	3043	0.8074	13563	6863	2575	0.7547	11783	4895	3351	0.8359	14710	9321	2902	0.8371	12937	6197	-0.299492064	-2.379956635
YBR175W	2373	0.6811	18260	9680	2802	0.7873	18348	10605	2912	0.8022	19646	11339	2721	0.7836	17939	10628	-0.173522272	-2.369404984
YGR035W-A	2824	0.9015	14549	6080	2841	0.8408	15688	6882	3049	0.9053	20060	10432	2800	0.9112	14702	6088	-0.26010276	-2.363334992
YNL218W	3009	0.84	16108	8421	3258	0.8623	15930	9033	3228	0.8251	16666	9170	3292	0.7884	17051	9865	-0.173035689	-2.362829101
YAL009W	3328	0.8436	8936	4022	3355	0.8282	8743	3866	3425	0.8429	9121	4309	3453	0.7945	8891	4095	-0.177329652	-2.343311967
YGR290W	2220	0.8225	11901	6034	2910	0.8853	13113	6900	2559	0.8612	13116	6768	2851	0.8632	12970	6500	-0.171040763	-2.335868869
YBR115C	3153	0.8859	24210	10968	2955	0.8193	22063	9404	3252	0.8472	27567	13425	2628	0.369	24164	10394	-0.247568647	-2.330309483
YPL218W	3107	0.8009	20942	11680	2559	0.8365	16667	7058	3024	0.8757	20537	11442	2391	0.7874	15400	5880	-0.293931998	-2.315844497
YDR028C	3015	0.8491	7796	2793	2959	0.8333	8008	2849	2748	0.8265	7390	2560	2901	0.8626	7711	2673	-0.228922426	-2.266440303
YPL246C	3335	0.8148	18537	11181	3061	0.8284	16894	9177	2588	0.8401	17916	9765	3212	0.7963	16497	8140	-0.284201078	-2.258729992
YOL020W	3093	0.8643	14871	8328	2692	0.8572	11903	5442	2928	0.8311	13645	7042	2418	0.5402	11207	4940	-0.284148708	-2.258314804
YLR406C	2724	0.8644	19892	6310	2688	0.8	22373	8059	3263	0.8377	22429	8259	3205	0.8254	23022	8382	-0.231212701	-2.246022422
YLR057W	2923	0.8671	9234	4099	2876	0.8491	9436	4536	2238	0.6797	9200	4120	2717	0.7931	9271	4334	-0.16953941	-2.240815591
YPL160W	2749	0.8724	22161	9543	2688	0.8704	19743	7813	3109	0.8507	25130	11815	2954	0.8209	24463	11084	-0.237629603	-2.237218687
YGR268C	3068	0.776	9676	4382	2777	0.8106	9582	4361	2894	0.844	10346	4932	3289	0.6582	10698	5411	-0.16926057	-2.237146891
YBR105C	3122	0.8841	9394	4179	2903	0.821	8986	4004	3163	0.7983	9957	4826	3634	0.8325	10227	4986	-0.169259023	-2.237126539
YML079W	2778	0.8794	17100	7762	2695	0.8573	15022	6261	3094	0.8233	17658	8262	2778	0.8423	15386	6609	-0.245991371	-2.235169328
YDR068W	2788	0.8262	10499	4803	2791	0.8402	10002	4320	2622	0.7893	10439	4634	2390	0.4121	9419	3786	-0.262041678	-2.234133977
YGR063C	2493	0.7621	13356	6836	2799	0.8303	13267	7221	2501	0.8438	13004	6580	2537	0.8721	12250	5963	-0.162509347	-2.220571854
YLL042C	2958	0.8212	20769	9894	3021	0.8247	21049	10351	2852	0.8586	22292	11823	3235	0.8104	21086	10372	-0.30219016	-2.219579272
YHR101C	3045	0.8369	16763	7485	3315	0.8297	18327	8939	3100	0.8595	16814	7459	3562	0.8177	18961	9260	-0.207473393	-2.206698223
YER123W	2476	0.8354	20075	9854	2450	0.6725	18899	8936	2186	0.8509	18646	8655	2781	0.8642	21844	10995	-0.242713246	-2.205395993
YLR427W	2969	0.8005	11236	5160	2931	0.8108	11360	5319	2934	0.7596	11798	5707	3117	0.8182	11739	5742	-0.256572048	-2.204932915
YDL213C	2897	0.8103	21375	11486	2865	0.8431	20455	10316	2308	0.8587	20952	10943	2075	0.6764	17757	7457	-0.279790603	-2.204852618
YDR160W	2730	0.8527	22679	9926	2997	0.87	22783	10002	2549	0.7594	22541	10113	2416	0.5397	20220	8170	-0.233951611	-2.202769983
YJR025C	2867	0.8888	22848	10316	2979	0.8436	22704	9702	2449	0.7818	22284	10046	2941	0.8557	23096	10216	-0.159348958	-2.195777786
YCL037C	3111	0.8559	25144	11018	3345	0.8505	28431	13642	3322	0.8092	29142	14661	3088	0.7639	25189	10039	-0.232822294	-2.192192608
YJL129C	3088	0.8609	11969	4386	1958	0.8429	12529	4722	2068	0.8299	12975	4953	2526	0.842	14181	5879	-0.220512193	-2.183361202
YGR239C	3182	0.8435	21773	10840	3207	0.8374	21870	11023	2520	0.8337	20864	10242	3049	0.8634	21007	10323	-0.296159318	-2.175483721
YER144C	333	0.8911	NA	1240	4129	0.8642	23565	11796	355	0.829	NA	1373	3773	0.8397	22134	10382	-0.278301125	-2.173869923
YPL226W	2584	0.8038	23969	13418	2546	0.7881	23907	13362	2376	0.7767	21159	10532	2356	0.8214	20485	9607	-0.275364488	-2.170113265
YDR255C	2785	0.8308	15259	7908	2735	0.8578	14768	7634	2732	0.8825	16037	7462	2504	0.7458	14606	7214	-0.253651721	-2.162389111
YPL153C	2826	0.825	17582	9822	2284	0.8148	16198	8836	2336	0.847	16545	8709	3137	0.8933	17349	9056	-0.163225394	-2.157741958
YPL122C	2933	0.8574	11905	4999	2890	0.8389	11897	4856	2366	0.792	12628	5725	2660	0.8323	13059	6070	-0.202598783	-2.154878957
YDL199C	2921	0.4735	13084	5144	3070	0.5651	13912	5701	3379	0.8403	15779	6938	3398	0.8067	16746	7464	-0.179273995	-2.131785166
YJL214W	3206	0.8792	12294	4615	2624	0.6941	12078	4503	3029	0.8242	12787	5004	3269	0.86	13325	5179	-0.21511184	-2.1300147
YNL100W	2571	0.8446	13079	6824	2610	0.7064	13529	7273	1963	0.7703	12596	6195	2384	0.8327	12358	5953	-0.155726791	-2.128909649
YBR068C	2932	0.666	20230	7884	3417	0.8688	24507	11243	3248	0.7467	23980	10612	3111	0.539	24270	10975	-0.226044512	-2.128710737
YML119W	2698	0.8604	14215	5438	1727	0.775	13035	4759	2629	0.8246	15069	5978	3091	0.8523	15647	6414	-0.214091186	-2.119932339
YBR056W	3038	0.8489	19574	8477	3200	0.8832	22266	10062	3238	0.7717	20860	9129	3737	0.8341	21237	9273	-0.177800637	-2.114346635
YPL276W	2555	0.7845	22081	12109	2377	0.7875	20118	11217	1924	0.7855	23613	14666	2490	0.8452	19798	9400	-0.245040595	-2.088752959
YBR301W	1919	0.8294	10866	5205	2653	0.837	12455	6472	2083	0.7939	11490	5371	2297	0.734	11495	5410	-0.152688934	-2.087854822
YGL022W	2889	0.8668	19957	12164	2357	0.7803	17036	8221	328	0.8929	NA	1273	310	0.7725	NA	1383	-0.261681465	-2.08019492
YGL172W	2744	0.8225	12906	5838	2662	0.8518	10979	4851	2433	0.8229	10917	4869	2264	0.8107	9187	3470	-0.234110712	-2.074659898
YOR117W	2936	0.8619	20777	6817	2734	0.8575	21400	7349	2844	0.8397	21412	7556	2888	0.8777	21126	7307	-0.213426255	-2.073397757
YOR311C	2875	0.8078	20791	9970	2888	0.714	20276	9654	2952	0.8807	20842	9731	3186	0.8465	21399	10486	-0.194769236	-2.071647392
YDR022C	2635	0.8049	10443	4621	2574	0.8294	10694	4650	2481	0.827	9901	4192	2582	0.769	10458	4484	-0.242614924	-2.06801037
YFL033C	3046	0.8432	14829	6277	3447	0.8719	15882	6850	2938	0.8492	15760	6813	3402	0.8286	14746	6009	-0.173274248	-2.060772707
YLR271W	2895	0.8628	20660	11083	2904	0.8316	20589	12068	2629	0.8317	20953	11425	2685	0.8255	19112	9335	-0.240821759	-2.052676515
YIL041W	3349	0.831	12495	4982	3495	0.862	13904	5816	3198	0.8432	13711	5754	3435	0.8662	12809	5188	-0.172480691	-2.051380242
YLL033W	2838	0.8684	21256	10347	2890	0.8601	21637	10947	2544	0.848	21769	10903	2808	0.8282	19841	9006	-0.277814979	-2.041355891
YLR285C-A	2868	0.8507	12413	4513	3200	0.7916	15279	6196	2917	0.8234	13561	5159	3336	0.8637	14926	6062	-0.147872685	-2.037862175
YOR358W	2802	0.8746	17688	8827	2433	0.6082	16875	8062	2847	0.7681	20692	11203	2469	0.6921	18894	9630	-0.242944091	-2.026512717
YBL011W	3041	0.823	12053	5654	3208	0.873	12468	6187	2914	0.837	12513	6206	2942	0.7745	11943	5537	-0.235407133	-2.02271673
YKL021C	3044	0.8737	25111	11058	3152	0.8135	24732	11147	2725	0.7866	22390	9725	2397	0.5921	20257	8060	-0.21462044	-2.021710909
YJR091C	3256	0.8354	16830	9938	1908	0.8304	14532	6857	2220	0.8721	16173	9344	2777	0.505	15659	6865	-0.253942319	-2.018839121
YIL022W	2473	0.5598	17119	6640	3135	0.8531	22183	9916	2918	0.818	22008	9878	2921	0.82	21006	8989	-0.146190286	-2.014712061
YFL041W	2718	0.5328	16519	7604	3052	0.7897	16837	7973	3147	0.8361	18213	8462	3219	0.8966	14916	6229	-0.18815087	-2.001291215
YMR246W	3336	0.8835	12681	4763	2937	0.801	12783	4976	3083	0.8663	13013	5107	2925	0.4904	12386	4441	-0.201997793	-2.00046975
YBR196C	2913	0.8875	18261	7831	2279	0.7797	17696	7920	2463	0.812	18624	9539	3414	0.8616	NA	NA	-0.187431186	-1.993640657
YDR032C	2739	0.8361	11155	5154	2972	0.8305	10229	4256	2038	0.8689	10595	4733	2188	0.5265	9950	3972	-0.232882781	-1.9847881
YNL074C	1986	0.8386	11958	5714	2584	0.887	13750	7443	2327	0.8332	13204	6800	2005	0.8125	12537	5989	-0.144864371	-1.982110507
YLR407W	2491	0.773	10406	4253	2619	0.8147	11579	5501	2498	0.8347	11389	5458	2877	0.8324	11332	5194	-0.229902686	-1.97532701
YER175W-A	3029	0.8763	12846	4760	3093	0.8302	14372	5634	3044	0.8212	15059	6038	3043	0.8666	13828	5329	-0.142459523	-1.963376087
YHR060W	2995	0.8653	19529	7851	3241	0.9036	22969	10565	3146	0.8608	22618	10027	3103	0.8529	20882	8778	-0.142393807	-1.962471827
YKL146W	2825	0.8624	11141	4787	2762	0.8663	11283	5047	2487	0.8179	11502	5107	2618	0.8152	10560	4146	-0.220932423	-1.957498413
YOR147W	2458	0.8278	19838	9085	2987	0.8191	20751	10138	2638	0.8311	20577	9863	2925	0.8465	20668	10080	-0.215061702	-1.954252857
YAL056W	3085	0.862	8840	3143	3074	0.7976	8673	3044	2864	0.8433	8794	3146	3116	0.8369	8428	2923	-0.196886209	-1.949975804
YDR369C	3186	0.833	21066	9496	3701	0.8794	24586	12325	4073	0.8357	26143	13178	3435	0.8299	22024	10051	-0.249203363	-1.942803295
YJR135W-A	2933	0.8721	24605	11115	2798	0.83	25849	13421	2424	0.8625	28538	17007	3020	0.8533	23490	9483	-0.264033245	-1.940588348
YOR276W	1740	0.2142	6939	1991	784	0.5571	NA	1640	1500	0.1462	6397	1752	1443	0.0899	NA	1682	-0.199039497	-1.933768451
YBR200W	2789	0.8851	11088	3944	2812	0.8777	10952	3908	2800	0.871	11492	4234	2818	0.8051	11696	4343	-0.140087623	-1.930738317
YGL200C	2945	0.8857	16527	8323	3344	0.8195	17282	9314	3391	0.823	18908	11160	2525	0.5092	13425	5890	-0.240227692	-1.910109817
YGL222C	2620	0.8413	16297	8297	2387	0.7614	16058	8370	2186	0.7624	16614	8722	2782	0.8038	17244	9615	-0.144230436	-1.907824914
YMR193C-A	2626	0.7735	16700	7380	2671	0.8435	17565	7871	2560	0.8512	15632	6426	2817	0.791	16077	6656	-0.241479049	-1.904155877
YPL089C	2022	0.8255	8598	3007	2267	0.9108	10743	4528	1959	0.8362	11293	4862	2357	0.8515	10968	4915	-0.214915059	-1.904001082
YIL154C	4072	0.812	31053	17016	4176	0.8001	31874	17786	3545	0.7938	28541	14700	3412	0.8574	26076	12123	-0.243665522	-1.898827052
YNL329C	3134	0.8528	16847	8973	2299	0.8595	15663	7922	1910	0.8394	15807	7845	3024	0.864	16967	8937	-0.23822202	-1.894208889
YJL007C	3185	0.8327	28384	13693	2607	0.8534	26802	14045	2249	0.7939	28719	12039	2665	0.8135	31337	16485	-0.256898555	-1.88842182
YER099C	2360	0.7597	13188	6634	2748	0.8352	13924	7166	2620	0.8384	14400	7667	2119	0.7193	12674	6184	-0.137856971	-1.887409667
YGL210W	3503	0.8471	11948	5868	3479	0.782	11589	5648	2765	0.8117	11503	5521	3528	0.8924	11533	5488	-0.142238705	-1.881619674
YIL076W	3083	0.8199	29063	11156	3051	0.7734	30498	12130	3118	0.8617	32671	13878	2827	0.7925	27971	10080	-0.193082035	-1.875948868
YOL069W	2836	0.8452	19161	9679	1623	0.5601	13882	5253	3160	0.8164	23275	13112	2652	0.7469	21977	12060	-0.224019824	-1.870073955
YML091C	2560	0.7193	12554	4289	3034	0.8301	18021	8022	3352	0.8698	19920	9751	3332	0.8472	19859	10106	-0.205724643	-1.869449691
YOL027C	2347	0.7343	12188	5679	1340	0.8505	NA	4555	1854	0.7672	12914	6310	2347	0.7683	13076	6439	-0.217451235	-1.8681281
YFR048W	2860	0.8672	20670	9752	2750	0.8084	20281	9517	2535	0.8635	20641	10072	2952	0.8899	22011	10732	-0.205308968	-1.865674358
YJL223C	2408	0.8337	12912	6452	2923	0.8465	13719	7043	2455	0.795	13425	6905	2352	0.7519	12810	6292	-0.13617244	-1.864644233
YBR072W	2913	0.7841	13578	6906	2929	0.8184	13005	6475	3083	0.7444	13428	6650	3357	0.7796	13550	6851	-0.140737463	-1.861867811
YPL038W	2606	0.7694	18891	9842	3035	0.7806	19339	10716	3241	0.8704	20588	12018	3221	0.8082	18489	9209	-0.234115555	-1.861652912
YML029W	2800	0.8812	12718	5578	2928	0.8899	12541	5692	2352	0.7291	11919	5169	2515	0.8677	11786	5245	-0.210054977	-1.860792559
YPR021C	4927	0.8667	33891	18388	4624	0.8263	32198	15812	5461	0.8659	34497	21643	4541	0.8854	31224	16371	-0.237842969	-1.852589898
YEL024W	2803	0.8229	18703	8883	2646	0.8155	17477	7838	1743	0.605	15221	5895	2517	0.7424	16556	7022	-0.23455659	-1.849823418
YDR100W	2910	0.8823	12056	5977	2903	0.8652	11692	5627	2630	0.7688	11678	5723	2843	0.8245	10564	4808	-0.139351761	-1.843636094
YHR098C	2641	0.6308	31784	17799	546	0.8239	NA	NA	725	0.7042	NA	1474	3367	0.8149	27722	13381	-0.236600441	-1.842722928
YGL077C	3001	0.8814	16018	8062	2967	0.8641	15261	7354	3005	0.8172	17115	9230	2922	0.855	14609	6555	-0.207466767	-1.837782099
YHL042W	2823	0.7852	22049	10300	3201	0.7919	21790	10894	2057	0.769	19579	8113	2936	0.8361	22577	11825	-0.249612133	-1.835145879
YGL190C	2215	0.5765	8165	2459	2944	0.382	13611	5383	3120	0.794	14100	5662	3480	0.8476	16520	7755	-0.153772843	-1.82995586
YDL184C	2577	0.8694	21188	9800	2667	0.8472	23737	13353	2986	0.8619	24347	13535	2900	0.8554	20186	8737	-0.231936676	-1.82926044
YBL080C	2940	0.8345	23385	8087	3003	0.8498	25197	9129	2881	0.8335	24258	8586	2930	0.8087	23967	8326	-0.188013943	-1.826760983
YCR083W	2969	0.8043	10745	3958	2866	0.7964	10911	4073	2550	0.8356	12187	4475	2739	0.8224	10656	3794	-0.184281218	-1.825459478
YER078W-A	2940	0.8692	11398	4664	2728	0.876	10361	3812	3167	0.8781	12353	5279	2800	0.8373	10400	3752	-0.244341424	-1.818283891
YKL208W	3080	0.8165	22890	11265	2984	0.8233	21691	10661	3041	0.8186	21296	10265	3173	0.8322	20534	9147	-0.247096404	-1.816751688
YPL050C	2915	0.7907	20526	9952	2879	0.8424	19548	9553	3038	0.7925	23890	13399	2966	0.7284	22070	12525	-0.21745181	-1.815779012
YPR081C	3017	0.8411	14195	6915	2787	0.7849	12758	5759	3298	0.8449	16341	8800	2932	0.8074	14260	6851	-0.228119882	-1.814119325
YIL111W	3024	0.8572	13152	4939	3040	0.8925	13213	5002	2951	0.8774	13453	5169	2853	0.8802	12392	4543	-0.131442198	-1.81177569
YDR145W	3099	0.8498	20061	10470	3420	0.8168	19625	10334	3383	0.8369	20789	11817	3321	0.84	20337	11205	-0.227639518	-1.810311012
YOR146W	2719	0.8368	14973	8116	2985	0.7974	15767	8295	2958	0.8578	16347	8713	2787	0.7702	15698	8189	-0.131741755	-1.804766162
YDR323C	2530	0.7792	28418	14046	2686	0.8125	29884	15592	746	0.8953	NA	5529	3727	0.7898	32074	17516	-0.23111526	-1.799164867
YDR192C	3035	0.817	15574	6042	2733	0.8452	18661	8383	2690	0.7902	17048	6931	3035	0.8259	14566	5228	-0.130476802	-1.798491664
YOR315W	3334	0.7899	25577	9183	3403	0.7971	26442	9802	3218	0.8097	26383	9569	3343	0.8125	27478	10078	-0.184660117	-1.794210746
YAL034C	3485	0.8173	35762	15893	3410	0.8374	34896	14772	3226	0.8847	34246	14328	3444	0.8531	33938	13600	-0.184421538	-1.791895234
YGL198W	2871	0.8614	14946	7131	3086	0.8768	16031	8348	3140	0.8678	16772	9048	2802	0.4519	14256	6670	-0.224761665	-1.78749545
YKL221W	2890	0.8564	17203	7729	2704	0.8683	15713	5900	2704	0.672	18661	8767	2918	0.7984	19053	8940	-0.196576563	-1.786362919
YPR198W	3241	0.8546	21016	9896	3315	0.8519	21718	9996	3161	0.849	19947	8949	2905	0.8259	17466	6955	-0.229204283	-1.783989707
YBR239C	2988	0.7783	15704	5594	3055	0.8749	22682	9693	3468	0.8734	26882	12553	2395	0.2752	22089	8818	-0.18866795	-1.778635427
YDR359C	2402	0.8182	17319	8234	2188	0.5125	16146	7340	2054	0.6138	15531	7013	2436	0.7955	17598	8561	-0.212650701	-1.776090307
YNL188W	928	0.5357	NA	966	868	0.7947	NA	1062	961	0.5709	NA	1294	1928	0.3577	4333	1406	-0.134092784	-1.774443631
YNL065W	3151	0.8359	12805	6414	2972	0.7135	12362	6104	2740	0.711	12796	6305	3196	0.8363	12537	6004	-0.134079099	-1.774263579
YLR355C	2643	0.8298	16241	8728	2850	0.8502	15117	7259	2753	0.8458	14751	6859	2502	0.8505	12982	5537	-0.200274144	-1.773836138
YGR133W	2794	0.8866	21415	10233	2999	0.8426	21486	10461	3085	0.8215	21835	10538	2983	0.8778	20598	9357	-0.24115835	-1.773334571
YGL184C	3597	0.8461	25202	14699	2562	0.7923	24329	13101	2417	0.86	25898	14133	3882	0.87	27649	16324	-0.222705171	-1.771191604
YDR081C	2997	0.8386	20404	8352	2483	0.8845	20329	8300	3248	0.8743	20629	8629	2367	0.4318	17500	6480	-0.187810069	-1.770600372
YIL158W	2907	0.8652	13946	5279	2695	0.8929	15334	6312	2795	0.9028	14376	5556	2947	0.8863	13682	5000	-0.128398577	-1.769894914
YLR085C	2752	0.8531	20774	6947	2749	0.858	21211	7177	2375	0.7418	22037	7520	2487	0.8382	20087	6388	-0.181709607	-1.765574843
YGL003C	2473	0.8745	15693	6248	2221	0.884	13310	5001	2034	0.7394	10747	3792	2311	0.8432	14985	5654	-0.223735539	-1.764892001
YOR011W-A	2623	0.6469	11803	5300	3321	0.8463	13862	7400	2763	0.8207	10802	4583	2291	0.61	10308	4207	-0.205451318	-1.7648166
YBR258C	1938	0.551	11334	4726	2837	0.8512	11517	4892	2580	0.7857	12987	6228	2517	0.8823	12111	5575	-0.206592429	-1.759971949
YHR057C	2963	0.8152	21451	10052	2987	0.876	22638	11054	2637	0.8259	21275	10395	2929	0.8399	20744	9404	-0.237601047	-1.747324732
YGR072W	2924	0.7491	6742	2677	3048	0.8506	6522	2502	2403	0.6308	6831	2676	2660	0.8635	6904	2765	-0.132027696	-1.747273227
YHR214C-E	3172	0.7615	23969	10763	2710	0.7822	17329	6106	2321	0.8654	25069	11425	2623	0.8774	20418	7997	-0.18472622	-1.741716505
YGR109C	1529	0.2635	4504	1399	2029	0.7246	2841	791	1105	0.7954	NA	1161	2097	0.8643	4637	1557	-0.1315197	-1.740589509
YKL020C	2878	0.815	43364	22259	2893	0.8359	40240	18437	2673	0.8132	42417	21432	2501	0.7748	36872	15177	-0.178964449	-1.738931974
YGL073W	2042	0.8938	15210	6089	1524	0.6073	15242	6173	1846	0.8476	15421	6328	1812	0.8568	19013	8943	-0.191268205	-1.738150147
YKL086W	3028	0.8643	29398	17023	2843	0.8319	28555	12530	2759	0.8603	28482	16084	3004	0.8421	24683	8955	-0.236132444	-1.736586784
YNL006W	3341	0.76	35715	16371	3332	0.7515	35166	15361	2803	0.8035	34901	15117	3722	0.7645	37833	17584	-0.145848483	-1.736163866
YBR222C	2988	0.7921	28822	13407	2838	0.8467	24960	11105	2697	0.7723	24151	10856	2486	0.7688	21481	8714	-0.125677841	-1.732457095
YIR039C	2648	0.8075	22802	8023	2794	0.8411	23615	8166	2712	0.8018	23272	8010	2974	0.8481	22129	7260	-0.177867687	-1.728287462
YNL322C	366	0.8869	NA	1067	4821	0.8122	27308	13542	354	0.9406	NA	1207	370	0.8864	NA	1476	-0.222090541	-1.72749917
YGL196W	2704	0.7092	21014	9953	2908	0.8006	20433	9335	3055	0.8443	22922	11502	2518	0.6398	20562	9289	-0.234718917	-1.726251539
YGR156W	2813	0.8392	15200	7637	2693	0.832	13909	6360	2794	0.8001	15468	7746	2479	0.6323	12994	5524	-0.202251204	-1.72284892
YFL032W	3081	0.8193	20108	9559	2483	0.7127	18093	7484	2985	0.906	24681	14406	2767	0.7088	19904	8718	-0.217870642	-1.718860054
YKR074W	3065	0.8021	20764	9503	3227	0.849	21171	10004	3090	0.854	22572	11301	2940	0.8542	20780	9465	-0.232717368	-1.711616866
YIR016W	2763	0.8103	15340	6137	2582	0.7993	16210	6790	2663	0.8645	16359	7079	2407	0.4585	15332	6276	-0.187868763	-1.70727496
YJL108C	2475	0.7717	23610	10036	3169	0.7526	25625	11503	2567	0.7855	24261	10507	3013	0.7072	24865	10752	-0.142887843	-1.701122002
YGR149W	3161	0.829	26829	15756	2870	0.8854	25982	15259	2426	0.7809	26443	13171	3723	0.8181	27126	15844	-0.213539289	-1.698524662
YLR421C	3090	0.8799	29267	14172	2888	0.8356	28425	13359	3127	0.8165	28843	14222	3134	0.834	27336	12612	-0.229551332	-1.688467837
YOR059C	2854	0.6994	13504	4654	2319	0.8805	15909	6352	2823	0.7827	17129	6913	3087	0.8355	16230	6037	-0.170328295	-1.687627821
YGL170C	3021	0.8406	14388	7137	2911	0.8298	13781	6546	2291	0.8917	13603	6511	2671	0.8033	11814	4600	-0.197952488	-1.686089399
YDL076C	2660	0.8383	25715	13666	2323	0.8901	25106	12693	2074	0.831	25934	13580	2380	0.8575	26319	13892	-0.185454676	-1.685349184
YGL257C	2668	0.8376	13366	5522	2751	0.8004	13324	5717	2568	0.8062	13808	5987	2878	0.8346	13951	6084	-0.157618058	-1.676713863
YPL088W	2562	0.8187	23596	12996	2805	0.8534	22097	11774	2328	0.7327	17264	6852	2762	0.8597	19429	8074	-0.212083094	-1.673435195
YPL166W	2744	0.7549	18284	8176	2911	0.6692	18700	8657	3054	0.8573	17190	7299	2533	0.4535	16913	6941	-0.183921039	-1.671420045
YHR022C-A	3429	0.8692	12878	5161	3278	0.823	12652	5295	2751	0.8679	12314	5088	2549	0.8081	10220	3495	-0.224504959	-1.671223275
YHR063C	3360	0.833	30780	12332	3189	0.8658	28954	10539	2935	0.852	29640	11344	3277	0.8426	29770	11298	-0.170871109	-1.660382838
YFL031W	2846	0.811	10743	4550	2913	0.7674	10165	4315	1816	0.6497	9154	3396	2006	0.7534	8780	3189	-0.193021455	-1.65780354
YGR178C	2766	0.8074	14539	6690	3570	0.7929	21152	12839	2935	0.8706	19556	11248	2623	0.5042	18460	9649	-0.192957381	-1.657251899
YPR100W	2652	0.8358	18617	8387	2872	0.8329	19132	8708	2517	0.5111	18488	8194	2762	0.8642	17820	7582	-0.182060565	-1.654522418
YOL086W-A	3342	0.8907	23243	9540	3466	0.8664	24304	10774	2907	0.8793	22018	9104	2419	0.4299	19725	7636	-0.175172661	-1.652236233
YDR119W	2977	0.8682	18283	7165	3083	0.8739	19748	7907	2724	0.8531	19463	8031	2515	0.8156	14935	5041	-0.174680544	-1.64762698
YLR383W	3190	0.8606	9696	3501	3032	0.8322	9246	3255	2775	0.3976	9423	3301	2845	0.5753	8753	2929	-0.166270909	-1.647547606
YLR443W	3164	0.6285	10637	3832	3386	0.8546	10378	3643	3275	0.8248	10467	3762	3130	0.8444	9874	3523	-0.166204414	-1.646890739
YGR109W-A	2707	0.8862	18585	8538	2765	0.8879	17505	7670	2647	0.7722	17627	7672	1608	0.8453	14490	5288	-0.208040983	-1.641709786
YKL152C	2747	0.8363	21573	7121	2851	0.8546	23390	8121	2788	0.8631	23342	8108	2754	0.7861	22400	7373	-0.168861443	-1.640878208
YER005W	3319	0.8289	7880	3297	2805	0.8456	7262	2864	2835	0.781	7821	3270	3389	0.8928	7832	3280	-0.123706502	-1.637791114
YKL183C-A	2777	0.8238	20926	9458	2237	0.6075	19994	8515	3257	0.837	21106	9506	2601	0.697	20445	8962	-0.210685427	-1.636930652
YGR284C	3069	0.8462	18908	9023	2487	0.8433	18991	10782	2084	0.8647	18251	8956	3216	0.8896	18777	9186	-0.192050429	-1.635619238
YPL237W	2546	0.8478	16213	7322	3020	0.8511	15269	6545	2901	0.8308	16903	7641	2953	0.8129	15455	6524	-0.15361387	-1.63414756
YJR004C	3217	0.746	33622	14308	3389	0.8936	31841	12315	3104	0.791	33040	13453	2841	0.519	31582	11976	-0.168043024	-1.63293512
YML116W	2777	0.7401	19292	7282	3073	0.8609	21715	8864	2675	0.7916	24178	11829	2972	0.8137	23085	10042	-0.11843885	-1.632847262
YLR462W	3015	0.8452	24263	11933	2449	0.8458	25568	14093	2352	0.829	27223	15130	2974	0.8604	26004	12531	-0.179314883	-1.629584963
YOL001W	2390	0.8452	22210	10464	2378	0.7546	22696	11115	2611	0.7549	25176	13592	2700	0.7856	23255	11133	-0.179297647	-1.629428421
YHR049W	3170	0.8303	20388	8842	2727	0.7364	20309	9678	2839	0.826	20129	9117	2495	0.611	20381	9767	-0.153100185	-1.62868686
YMR154C	2726	0.8508	19877	9116	2631	0.8399	18641	8168	2920	0.8572	20573	9869	2841	0.849	19715	9057	-0.206078374	-1.626305818
YFL003C	3251	0.8751	16089	8427	3050	0.8589	14220	6791	3145	0.8956	15768	8018	2828	0.8974	12849	5500	-0.204331018	-1.625521664
YPR032W	3008	0.8378	25016	10394	3210	0.8783	29248	13650	2320	0.8618	27699	12669	3346	0.8162	29901	14058	-0.117873748	-1.625071349
YDR352W	3226	0.8847	23654	10960	3301	0.8257	22529	9964	3293	0.8824	20848	8660	3213	0.7976	19553	7695	-0.13640258	-1.624363019
YDR540C	2890	0.8068	14056	7207	2570	0.8302	13167	6554	1887	0.825	12964	5988	3329	0.7985	14763	7676	-0.122637626	-1.623727896
YIL014C-A	3108	0.8431	23185	9674	3108	0.8609	23198	10005	2835	0.8028	25178	10817	2955	0.6752	23382	9435	-0.172068562	-1.623162706
YBR077C	3789	0.8569	23864	12462	2979	0.8816	23141	11581	3539	0.871	24704	13463	3357	0.8035	23873	13212	-0.1930494	-1.614054797
YAL005C	2932	0.8491	15238	6817	2902	0.831	13627	5616	2188	0.7746	14130	5896	3117	0.8482	14491	6428	-0.151673105	-1.613516369
YJR094W-A	3243	0.846	23654	10556	2839	0.849	22909	9886	2636	0.7872	21876	9128	2825	0.8173	22951	9672	-0.11688301	-1.611438616
YOR382W	2913	0.8956	9091	3135	2864	0.8267	9227	3152	3027	0.8525	9329	3281	3196	0.8951	9715	3476	-0.162436165	-1.609666709
Q0250	3193	0.8457	17547	6988	3772	0.8238	19884	8788	3427	0.8322	18417	7737	3582	0.8625	20607	9409	-0.206932488	-1.607128394
YLL063C	3116	0.9015	22553	9329	3019	0.8749	21928	8927	3199	0.8545	26170	12020	2195	0.3309	17185	6082	-0.170344197	-1.607012009
YEL075C	3084	0.8088	11185	4232	2867	0.8256	10736	4085	2979	0.7935	11572	4641	2477	0.6179	9362	3280	-0.215838454	-1.606972837
YOL083W	3023	0.759	15521	7735	2979	0.8503	15266	7754	2002	0.7895	13816	6216	3137	0.8575	15165	7399	-0.201947815	-1.606627673
YHL007C	4800	0.8422	NA	NA	3253	0.8531	18279	7421	3333	0.8943	19710	8716	3458	0.8793	19340	8472	-0.206170401	-1.601076629
YJR065C	2888	0.8744	31513	16744	2463	0.7976	29359	14884	1954	0.8494	27489	12334	3473	0.8006	34602	19936	-0.206030173	-1.599963071
YPR158W	3306	0.8112	11578	4164	3144	0.8471	11992	4494	2666	0.8582	11562	4096	3320	0.8335	12907	4764	-0.16130832	-1.598525478
YCL029C	1646	0.3433	9224	3297	2146	0.8965	17720	6908	1852	0.2584	16837	6404	1640	0.2448	10978	3915	-0.115547275	-1.593058653
YOR154W	3005	0.8682	16614	6630	2472	0.796	16103	6629	2756	0.8956	16696	7202	3381	0.8382	18791	8609	-0.175277152	-1.592912563
YIL046W-A	2071	0.8018	17334	6970	2029	0.8067	17561	7262	1990	0.8761	18222	7339	2088	0.7928	17665	6916	-0.115533972	-1.592875604
YGR077C	3108	0.8276	29015	10883	3136	0.8675	32247	13193	2780	0.8172	28806	10649	2991	0.8312	29001	10557	-0.163685161	-1.590640295
YOL137W	2102	0.5051	15802	6561	2591	0.6656	17541	8089	3206	0.7792	22678	12311	3289	0.8258	22274	12043	-0.190120166	-1.589840075
YOR232W	3884	0.8791	16828	6436	3580	0.8218	17259	6718	3616	0.8505	17350	6720	3397	0.8619	15966	5743	-0.160301268	-1.588577486
YBR037C	2651	0.8504	14043	6579	2709	0.8063	13019	5760	2435	0.6736	13796	6322	2567	0.7392	13740	6325	-0.186126718	-1.584963937
YGL020C	3548	0.8535	23090	9979	3228	0.8455	22395	9426	2817	0.857	23840	10599	3192	0.8398	22949	9645	-0.114936217	-1.584650392
YDR027C	3201	0.8414	11607	4267	3332	0.7999	11817	4264	3030	0.8007	12613	4859	2250	0.4434	10279	3436	-0.15954792	-1.581135657
YBL071C	2739	0.8163	23391	12982	2828	0.8155	23544	13858	2922	0.812	24718	14820	2954	0.8978	23155	13067	-0.115114502	-1.580058739
YPL176C	2384	0.4104	7479	2279	3175	0.8979	11729	4555	3060	0.8924	12106	4665	2649	0.4123	11033	4012	-0.132587943	-1.579213325
YKR073C	3105	0.8534	27243	12023	2795	0.8094	26721	12836	2367	0.8078	25758	11180	3200	0.7875	24074	9999	-0.114481101	-1.578387903
YKR085C	2443	0.7511	9934	3926	2299	0.5625	8180	2825	2576	0.8215	10215	4138	2297	0.6107	9583	3715	-0.183643954	-1.577069339
YDR471W	3007	0.7362	16486	8375	3206	0.8752	16262	8158	3104	0.7959	16918	8695	2699	0.6493	14956	6965	-0.198083372	-1.575990448
YPL135W	2866	0.8608	13123	5722	3263	0.7862	15957	8238	3063	0.8751	16962	8853	3139	0.884	14837	7037	-0.198009097	-1.575401598
YKL173W	2713	0.7795	16307	6874	2827	0.8103	17364	7393	2736	0.8649	17025	7344	2707	0.884	16608	6755	-0.172929897	-1.571593794
YFR046C	2844	0.768	11021	4570	3343	0.8688	13078	6305	2780	0.8507	13301	6361	3545	0.884	14228	7136	-0.182986988	-1.571413292
YNL090W	2680	0.8678	10945	4340	2692	0.8423	10463	4028	3032	0.8296	11685	4635	2158	0.4284	9299	3013	-0.210753413	-1.569274123
YMR148W	2857	0.8168	31925	14718	3086	0.8556	33858	16973	3000	0.87	31484	14050	3229	0.8287	32378	15314	-0.21282248	-1.566151929
YNL149C	3287	0.5131	11664	4173	3512	0.8536	11976	4331	3130	0.677	12196	4532	2968	0.497	12600	4596	-0.157750272	-1.563377891
YNL197C	3102	0.8736	18181	6818	3107	0.8095	19479	7733	3146	0.846	19945	7990	3308	0.861	19335	7562	-0.16551359	-1.561767714
YBR267W	2692	0.417	9988	3540	3113	0.6918	11211	4022	3008	0.5362	11670	4454	2380	0.2225	10274	3432	-0.157248647	-1.558422675
YIR025W	3172	0.8855	10403	3694	3175	0.8659	10987	3973	3023	0.8374	10224	3574	3256	0.8604	10932	3921	-0.157222401	-1.558163402
YNL027W	3203	0.8832	11450	4369	2489	0.8574	11105	4202	2862	0.8327	11225	4148	3059	0.8435	10980	4116	-0.130568425	-1.555310491
YBR183W	3911	0.8218	31313	16651	330	0.9141	NA	810	4257	0.8592	30292	15392	3935	0.8429	28827	13904	-0.199829589	-1.550723957
YPL158C	2978	0.8784	16593	8133	3059	0.8324	16813	8435	2834	0.8743	18326	9860	2842	0.6893	14463	6746	-0.194576176	-1.54818546
YHR159W	3034	0.8478	23682	8083	3144	0.8214	25397	8941	2715	0.8035	23846	8081	2911	0.8271	23088	7830	-0.158918409	-1.544377038
YDL001W	2480	0.7527	36787	20174	2804	0.7959	36855	19559	2310	0.8133	36917	20273	2395	0.8229	36800	19909	-0.184497142	-1.543356961
YJL025W	2650	0.7564	10706	4510	2889	0.8386	11914	5412	2416	0.7559	11970	5445	2945	0.8275	11816	5282	-0.179196372	-1.538778547
YDR106W	3014	0.8962	12207	4949	2198	0.8668	12935	6056	2097	0.7548	12449	5528	3271	0.8432	13451	6277	-0.180634659	-1.537999805
YCL011C	3622	0.7911	27054	16801	2987	0.7961	25004	14577	3044	0.8257	27106	16818	3001	0.8852	25590	13978	-0.11194849	-1.537271978
YNL146W	2941	0.4355	12767	4668	3182	0.8573	13347	5054	3117	0.8575	12865	4741	3204	0.7861	12659	4478	-0.155001048	-1.536220133
YJL084C	2846	0.828	38798	15751	3405	0.8468	43624	23776	2826	0.8085	44600	23590	3365	0.8485	41416	17846	-0.157895999	-1.534454141
YMR033W	3031	0.8889	18070	6850	2552	0.5456	17513	6700	2596	0.8498	16928	6504	2092	0.3645	13322	4366	-0.162549728	-1.534007674
YLR323C	2940	0.8081	17024	7740	2929	0.8084	15121	6375	2763	0.8338	16051	6953	3137	0.8737	16098	6997	-0.144192415	-1.533993304
YCR020W-B	2897	0.8505	23011	10573	2590	0.8092	22417	10477	3028	0.8516	24236	11877	3096	0.8837	23087	10616	-0.208389544	-1.533739745
YJL020C	3023	0.8282	12996	6251	3080	0.8551	13320	6431	2673	0.8235	13618	6380	3079	0.8386	13269	6265	-0.178541369	-1.533139394
YOR177C	3156	0.8647	15665	7359	3128	0.8124	15918	7577	3092	0.7874	16543	8729	2430	0.6716	13744	5894	-0.173026095	-1.531587566
YLR160C	5043	0.8319	36092	20346	359	0.907	NA	1912	306	0.9305	NA	1094	4725	0.8929	34080	17662	-0.197075251	-1.528851638
YHR048W	2761	0.3939	19508	7220	3141	0.8011	21642	8489	3275	0.8018	22368	9408	3058	0.6582	20208	7225	-0.154242032	-1.528722322
YLR257W	2886	0.7421	17171	9103	2800	0.8259	17116	8656	2723	0.7644	18071	9867	2151	0.8042	18272	10366	-0.111253252	-1.527876242
YKL024C	3150	0.888	14903	5718	2906	0.8483	14679	5347	3115	0.8276	17744	7518	2964	0.8693	14453	5467	-0.110102815	-1.518141898
YKR038C	3439	0.8266	25593	13373	3052	0.8332	22571	9535	3090	0.8443	23139	10796	3064	0.8311	22541	9563	-0.195572907	-1.516921453
YGR235C	3224	0.8272	20900	8909	3503	0.8595	22789	10795	2513	0.8285	23132	11920	3538	0.87	22604	10130	-0.205936457	-1.515803573
YDR478W	2711	0.8532	18462	5736	2964	0.859	20820	6930	2858	0.8674	20774	6967	2573	0.8555	19531	5912	-0.155921144	-1.515287374
YML111W	2730	0.8862	21665	12104	2744	0.7939	21896	12771	1849	0.8183	20443	10263	2873	0.832	23553	13105	-0.171037594	-1.513908807
YMR125W	3076	0.887	20729	9317	2969	0.8296	20275	8815	2787	0.7882	19037	7814	3438	0.8405	21223	9357	-0.195091274	-1.513096785
YNR072W	2712	0.8387	13492	6211	2895	0.8539	14303	7022	2679	0.7113	14580	7175	2466	0.7018	11738	4865	-0.190101734	-1.512712167
YOL125W	2670	0.775	25554	10621	3139	0.7513	31523	16497	2900	0.7281	30211	15941	1396	0.7147	NA	NA	-0.202711347	-1.509653059
YMR207C	3096	0.8857	11722	4469	3081	0.8725	11476	4303	3430	0.8337	12442	4871	3369	0.8477	12357	4820	-0.126691575	-1.509424452
YDR495C	2781	0.8574	17996	8010	2664	0.8546	17818	8059	2629	0.8646	16650	6688	2872	0.8646	17195	6960	-0.16604519	-1.509063943
YML002W	2923	0.7998	20065	9202	2725	0.8407	19205	8616	2432	0.8357	21534	11154	2210	0.5557	14564	5024	-0.190568149	-1.504570376
YBL081W	3183	0.8757	9787	4179	3188	0.8156	9841	4445	3561	0.8556	10893	5121	3361	0.8254	10927	5187	-0.113535969	-1.503977211
YMR139W	1875	0.7759	18713	7358	2348	0.8699	21848	9633	2025	0.82	20294	8671	2801	0.7878	21180	9120	-0.126220197	-1.503845258
YHR105W	2127	0.4065	10756	4567	2595	0.7805	9670	3759	2002	0.6673	10242	4045	2152	0.4106	10173	4201	-0.176603894	-1.503531603
YJR107W	2646	0.825	18784	8137	2656	0.8529	18416	8041	2439	0.7786	19893	9081	2805	0.8254	18380	8043	-0.165082179	-1.500317461
YJR010C-A	3027	0.8907	13095	6109	3025	0.8732	12178	5306	2740	0.8396	12151	5229	2692	0.7908	11360	4722	-0.176111586	-1.49932174
YBL091C-A	2769	0.7885	21922	10125	2972	0.899	23912	13329	2975	0.8511	24314	12558	2682	0.8207	19217	7750	-0.189787638	-1.498444358
YNL058C	2597	0.7667	14196	7182	2426	0.795	13481	6670	2090	0.7814	13249	6233	3202	0.7602	14388	7332	-0.113093494	-1.498155551
YML034W	3249	0.8269	44437	23055	1779	0.8226	41236	18167	283	0.8326	NA	3768	399	0.938	NA	4030	-0.154029297	-1.496926224
YKL196C	3079	0.836	20961	9747	2862	0.8188	20638	9078	2696	0.8606	21364	10142	3306	0.837	21737	10088	-0.203051303	-1.494708264
YDR092W	3040	0.8401	19382	7620	2966	0.8197	18452	7288	2342	0.4737	17071	6015	2418	0.7521	17000	6376	-0.157796074	-1.489484127
YFR039C	2743	0.4731	24499	8488	3264	0.8614	27113	10244	2878	0.7772	25419	8718	2746	0.7945	23869	7813	-0.1532168	-1.489040617
YJR086W	2766	0.8646	18738	7864	2653	0.8591	19661	8941	3072	0.8584	22894	11738	2872	0.8403	20145	9106	-0.188361282	-1.487249284
YDL220C	2228	0.8868	10006	4051	2221	0.7501	8660	3160	2296	0.8937	9005	3414	1767	0.4324	8041	2571	-0.1678558	-1.485621089
YML024W	2725	0.8476	10430	3612	3160	0.8525	10647	3803	3207	0.8374	11050	4072	2869	0.7451	10241	3526	-0.149745489	-1.484303964
YCL016C	2921	0.8756	13300	5806	3064	0.8515	14489	6729	2602	0.8014	15567	8030	3239	0.7889	15344	7536	-0.186511544	-1.484249211
YLR214W	323	0.8856	NA	1220	4176	0.8705	26488	12649	353	0.9849	NA	1348	353	0.9446	NA	NA	-0.191447577	-1.484162027
YFL048C	3168	0.8547	22681	11887	2999	0.856	21877	11184	2950	0.8262	23163	12278	2418	0.5364	21445	10639	-0.177335143	-1.484151797
YPL096W	2614	0.8179	14659	5845	2183	0.5827	13153	4920	2247	0.8272	12815	4844	2859	0.8648	16297	7239	-0.177222895	-1.483223896
YGR257C	3120	0.8678	34337	19102	3008	0.8212	32869	18926	2932	0.7984	32271	16772	2717	0.8098	28904	14630	-0.175837248	-1.471769345
YMR292W	3238	0.888	21991	9056	3228	0.8439	20900	8237	3119	0.8792	22370	9148	2499	0.3623	20143	7920	-0.155625892	-1.469157832
YDR212W	3202	0.8713	26196	9323	3168	0.8648	27315	10027	3024	0.8403	27687	9945	3136	0.825	27749	9829	-0.15095122	-1.467052244
YBR085W	2847	0.8641	14299	6556	2996	0.8197	14812	7146	2417	0.8442	15111	7380	3156	0.8366	15254	7371	-0.184270847	-1.466485005
YBR098W	2887	0.6429	8190	3408	3033	0.8494	8518	3545	2806	0.7479	8658	3662	3589	0.8546	9525	4358	-0.110571526	-1.464973977
YKL176C	3053	0.8391	26114	12266	3427	0.8202	24357	16074	1959	0.8246	24049	11872	2949	0.86	24015	13778	-0.183820526	-1.462914869
YHR189W	2813	0.7538	21498	10364	2091	0.7292	21294	9830	2611	0.7776	23438	11877	1914	0.5799	21095	9526	-0.184999762	-1.460865648
YGL015C	3426	0.8823	12908	5074	2908	0.5103	12047	4559	3324	0.8452	12766	5037	3366	0.8169	12680	4963	-0.122586561	-1.460837879
YJR067C	2508	0.8526	18995	8870	2837	0.8702	20701	10929	2689	0.8554	20901	11012	2772	0.7983	20109	10301	-0.171559686	-1.460397168
YGL081W	3173	0.8404	14976	7518	2654	0.7944	14711	7389	2660	0.7772	15547	7831	3084	0.8685	15902	8190	-0.110184576	-1.459882865
YNL001W	3044	0.8095	12322	5628	3119	0.8388	12072	5532	2631	0.67	11091	4753	2838	0.6798	11052	4654	-0.169455898	-1.454919384
YDR503C	2843	0.7101	12861	5919	3138	0.7896	13993	7044	2671	0.8185	13327	6331	3123	0.826	13065	5900	-0.169367756	-1.454160534
YPR094W	2296	0.5825	13537	6411	2629	0.7835	15281	7934	2803	0.8001	16298	8997	2418	0.5792	14455	7257	-0.10564231	-1.452047706
YHR070W	2716	0.8734	24358	8328	3006	0.8485	24984	8713	2662	0.8079	25871	8837	2862	0.8461	24916	8748	-0.149390084	-1.451900789
YNL325C	2888	0.8727	39552	17389	3178	0.7927	40779	18189	3120	0.8234	42869	21642	3038	0.8097	40784	18221	-0.148930195	-1.447437383
YHR006W	2487	0.8011	17470	8704	2785	0.7843	17774	9527	1808	0.7946	17579	8417	2563	0.8328	17636	8482	-0.163356423	-1.445619416
YMR158W-B	2760	0.5942	16432	8608	3069	0.8325	16152	8495	3196	0.8584	18567	10456	2787	0.824	15563	7728	-0.105143403	-1.44530528
YJL094C	2735	0.8878	10308	3814	2922	0.853	11094	4252	2907	0.8583	11120	4252	2327	0.8622	9600	3280	-0.193862877	-1.444053594
YBL055C	3337	0.8878	9589	4233	2717	0.6925	8770	3601	2963	0.8019	9109	3973	3633	0.8766	10442	4955	-0.108967613	-1.443871262
YGR280C	2304	0.7718	20646	9539	2514	0.8065	18381	7558	2822	0.8685	20036	9194	2470	0.8757	17662	7096	-0.196020073	-1.443298204
YIL075C	2976	0.5908	20913	9201	2219	0.6943	19224	7936	2771	0.8116	20453	8703	3866	0.8345	23577	11004	-0.186298495	-1.443272935
YLR010C	3099	0.8679	21503	9597	3194	0.7747	21632	10019	2526	0.7838	21210	9569	3100	0.8344	23406	11330	-0.195941201	-1.442721517
YBR139W	2776	0.8635	23367	10921	3639	0.8099	28385	17389	2724	0.8016	26352	14024	2362	0.677	22271	9789	-0.182413597	-1.440567561
YKL174C	3303	0.8267	24224	9934	3146	0.8622	25339	10731	2830	0.8928	25081	10694	3029	0.8743	24574	10208	-0.152535671	-1.440214292
YOL135C	2391	0.8207	14609	6992	2718	0.7655	16555	8841	2635	0.7149	18410	10455	2689	0.6793	17094	8998	-0.104586998	-1.437785792
YPR025C	3069	0.8136	20794	8345	3117	0.9048	20802	8462	3085	0.8688	20478	7892	2641	0.56	19674	7624	-0.152080538	-1.435951434
YBR221W-A	2510	0.8387	9253	2953	2737	0.881	11294	4116	2687	0.8722	10960	3872	2525	0.8906	10303	3504	-0.104092852	-1.435443715
YFL038C	3095	0.8855	21308	9035	3125	0.8676	22538	10629	2785	0.8424	25089	15035	2956	0.728	21066	9384	-0.18172853	-1.435190662
YBR143C	2960	0.8062	15951	6745	2894	0.7638	15009	6452	2493	0.8289	16106	7043	3068	0.87	15130	6517	-0.134806439	-1.434216214
YMR255W	3355	0.9092	13138	6108	3358	0.8866	12468	5751	2999	0.8465	13016	6016	3455	0.8392	13351	6380	-0.166984681	-1.433643805
YPL061W	2918	0.8578	18631	7732	2988	0.8605	19450	8832	2692	0.8443	18705	8357	3104	0.8531	19017	8393	-0.157661585	-1.432920457
YGL115W	2897	0.8382	17540	6545	2952	0.8287	18887	7241	2937	0.8692	18404	6919	2911	0.8726	17305	6505	-0.151665702	-1.432066015
YLR207W	2781	0.84	12813	4778	3064	0.8815	14173	5592	3167	0.5845	15759	6911	2219	0.2126	13707	5443	-0.192204791	-1.431761122
YPR162C	3327	0.866	20148	8469	3136	0.8627	19246	7179	3334	0.8586	21699	9367	2869	0.5577	17449	5867	-0.151602392	-1.431473034
YMR055C	2876	0.8301	10403	3698	3112	0.8668	11564	4482	3066	0.8821	12170	4521	3177	0.8579	12610	5015	-0.119822369	-1.428121153
YHR143W	2672	0.7826	40030	17826	3437	0.8495	44349	23473	2941	0.7967	42874	20751	2672	0.749	40094	16535	-0.146915054	-1.427879617
YCR010C	2744	0.8245	25703	8682	3399	0.8365	30747	12349	2767	0.8161	27330	9809	3001	0.8366	26258	9037	-0.146828918	-1.427043632
YCR011C	2557	0.7889	18494	9900	3027	0.8295	18987	10804	2722	0.687	19684	10777	2584	0.8228	17246	8764	-0.103700073	-1.425799527
YER073W	2837	0.7619	25720	8934	3217	0.8574	28056	10603	2976	0.8	26389	9313	2812	0.784	25661	8623	-0.146487288	-1.423727976
YPL024W	3269	0.8207	17758	6903	3624	0.7854	20807	8922	2631	0.8571	20530	8911	3313	0.807	20943	8960	-0.119197001	-1.420719355
YBR145W	3185	0.8481	20066	7977	3398	0.9068	21629	8822	2894	0.7297	18700	7146	2541	0.4112	17242	6209	-0.150392099	-1.420137222
YEL040W	3171	0.8377	7041	2691	3483	0.8306	7180	2823	2670	0.7116	7379	3004	3621	0.8457	7986	3338	-0.107149548	-1.41995094
YLR466C-B	2852	0.8769	11292	3994	3147	0.8658	12536	4920	2972	0.8038	12467	4822	2657	0.6101	11843	4731	-0.190403322	-1.418405663
YGR106C	2797	0.7773	19411	8728	3146	0.8345	18675	8417	2844	0.7447	18741	8327	3073	0.8154	18526	8129	-0.133047215	-1.415514881
YLR337C	3204	0.8369	24898	13248	3460	0.8341	25722	14214	2681	0.7721	23502	12216	2382	0.3472	23062	11143	-0.168617017	-1.412082805
YLR048W	3264	0.8786	30761	11731	2964	0.848	27402	9425	3053	0.8119	31310	12121	3104	0.8239	31276	12284	-0.145212803	-1.411358585
YDR070C	2602	0.5038	18973	7755	2839	0.843	20270	8867	3435	0.8039	24818	13854	3039	0.8206	21883	10424	-0.178461627	-1.409549649
YGR131W	2121	0.7547	12753	4646	2279	0.9061	13795	5614	1666	0.7083	12285	4493	2111	0.811	9152	2938	-0.154671027	-1.405758927
YKL010C	2792	0.7213	26986	12852	2978	0.7756	27923	12977	3436	0.8519	30549	16829	2933	0.8474	26778	12114	-0.181381285	-1.404225156
YMR028W	2590	0.684	18247	7485	3133	0.8343	20676	9734	2177	0.6716	17350	7014	3140	0.8388	21640	10683	-0.177525943	-1.402205722
YKL140W	2828	0.831	24366	8434	2928	0.8155	26186	8941	2958	0.7383	25577	9090	2921	0.8507	26182	9075	-0.144174359	-1.401280063
YNL133C	2257	0.8384	13733	6332	2534	0.8707	12211	5061	2518	0.8154	14116	6533	2817	0.8164	12971	5750	-0.164617126	-1.401029403
YOR067C	2844	0.819	16852	7597	2885	0.8117	16913	7271	2839	0.8354	15985	6755	2363	0.7278	13921	4882	-0.187951833	-1.400231179
YPR107C	2827	0.873	20542	10445	3343	0.8768	22557	12405	2253	0.8118	20842	10512	2352	0.6882	20150	9754	-0.164238857	-1.397794714
YHR176W	2976	0.8428	24033	8300	2508	0.864	19382	5721	2920	0.8133	25684	9414	2973	0.8784	22813	7524	-0.143438252	-1.394135843
YPL273W	3260	0.8728	17131	7364	3379	0.8012	17290	7357	3058	0.7817	16735	7001	2936	0.878	15651	6181	-0.187063708	-1.393646937
YPL119C	2459	0.7916	18348	5214	2988	0.8481	22953	7806	3032	0.8492	22134	8016	2594	0.8088	17609	5204	-0.142826175	-1.388195394
YKL031W	3100	0.8422	16083	6101	3374	0.8579	18505	7583	3062	0.7671	19457	8151	3080	0.8065	17594	6826	-0.10061165	-1.387541738
YPL193W	3053	0.855	14836	5862	3038	0.8396	15663	6899	2913	0.8263	15455	6431	2968	0.8587	16868	7931	-0.130298863	-1.386298668
YJL026W	2852	0.8799	17961	6598	2877	0.8277	18588	7165	3010	0.8524	21298	9067	2304	0.4112	13382	4273	-0.146660695	-1.385188257
YOR201C	2750	0.4428	8812	3043	3144	0.8308	9779	3446	2744	0.7717	8660	2878	3067	0.5533	9258	3099	-0.139702243	-1.38509341
YDR488C	3141	0.8748	14676	6673	2954	0.8031	14609	7064	2778	0.5976	13765	5946	3110	0.8836	14003	6147	-0.156010689	-1.380312224
YJL097W	2603	0.8379	11339	4906	2244	0.8358	10267	4053	2480	0.8237	10761	4404	2827	0.8193	11037	4543	-0.162037561	-1.378970817
YDL037C	3383	0.8575	25133	13138	3503	0.8551	24631	13149	3041	0.7958	24242	12354	2403	0.7495	24987	13066	-0.164562667	-1.378567244
YGR043C	2577	0.8226	18385	7604	2878	0.8726	19903	8977	3142	0.876	21853	10774	2750	0.749	20177	8998	-0.174422119	-1.377844673
YJR060W	2942	0.8819	23042	11992	3045	0.8889	22355	12148	3250	0.8505	24082	14203	2678	0.8262	20282	8909	-0.161841593	-1.377295044
YLR053C	3016	0.8589	18777	7505	2939	0.8899	18816	7545	3044	0.8225	20440	8737	2827	0.8434	18043	7049	-0.099835425	-1.376860741
YKL025C	3102	0.8834	13509	5232	2959	0.8089	14314	5849	2500	0.8283	13122	4906	2857	0.8865	14555	6107	-0.114948735	-1.370437272
YEL014C	2999	0.8594	25072	10363	2959	0.8217	31325	15509	2955	0.7382	28040	12650	3186	0.8797	28000	11990	-0.099281864	-1.369243642
YNR029C	3000	0.7544	8927	3064	2897	0.5669	9445	3241	2921	0.8644	9227	3221	2530	0.4856	8898	2919	-0.13805329	-1.368804491
YBR165W	2137	0.721	18518	7342	2943	0.8269	24275	13002	2716	0.707	24295	12605	1771	0.6681	19110	8046	-0.173097811	-1.367450544
YLR070C	2881	0.8223	15353	7338	2789	0.8109	13913	6063	3110	0.8263	18475	10036	2640	0.6537	15601	7408	-0.171412763	-1.364546364
YKL185W	3665	0.819	21188	12868	1571	0.7982	17628	8380	3056	0.7374	21669	13088	3505	0.8679	23020	11766	-0.158793187	-1.363120353
YOL053W	2788	0.8482	20246	9807	2493	0.8093	21943	11419	2687	0.7295	21008	10511	2428	0.6521	20930	10418	-0.162463371	-1.361213264
YGR188C	3120	0.8353	17616	7243	2974	0.8722	19038	8369	2166	0.6639	15837	6362	2657	0.8197	18010	7833	-0.149740792	-1.360980433
YDL043C	3192	0.8891	11117	4045	2589	0.7213	10710	3740	2974	0.8286	11198	4094	2447	0.2664	10520	3488	-0.137208926	-1.360463586
YLR126C	2264	0.6899	13015	5912	2689	0.8504	13941	7007	2928	0.7779	15915	8721	2674	0.4617	14439	7317	-0.098785476	-1.359381676
YBR005W	2778	0.824	11904	5414	3070	0.6959	13508	6987	3216	0.8195	13625	6724	2859	0.8413	11203	5027	-0.102512632	-1.358942941
YBR049C	2765	0.8392	20687	8064	2672	0.8368	22731	9380	2495	0.8346	22698	9408	2511	0.8139	19500	7334	-0.14383545	-1.358726527
YHL041W	2811	0.8244	21069	9370	2520	0.8217	21368	9868	2797	0.8297	21459	9552	3146	0.7982	22362	10578	-0.184394849	-1.358298358
YDR377W	3126	0.8305	17920	7526	2799	0.88	17661	7513	2281	0.7935	17379	7270	2863	0.864	18672	8127	-0.149406108	-1.357940684
YER076C	3154	0.8179	16564	8060	2633	0.8131	15432	7218	3014	0.822	17468	8898	3256	0.9027	17285	8674	-0.170521136	-1.357477558
YDL056W	2950	0.786	24018	9552	2675	0.6089	25089	10659	3009	0.8408	26065	11206	2945	0.7927	21758	8690	-0.143654424	-1.357031003
YAL039C	3199	0.848	14425	6763	3039	0.8188	14102	6535	2802	0.7525	14227	6856	3151	0.7916	13627	5996	-0.170059819	-1.35382025
YER095W	2989	0.7532	16335	7160	2851	0.889	14881	6201	2866	0.8319	16954	7445	2872	0.8251	15333	6492	-0.127123805	-1.352546394
YJR157W	3277	0.8149	25626	12628	2969	0.8618	23415	10564	3036	0.8854	23892	10619	3123	0.8433	23856	10962	-0.183431643	-1.351255705
YBR099C	3031	0.8365	23789	10943	3160	0.879	24762	11806	2851	0.8753	23895	10722	3228	0.8303	23599	10868	-0.182774071	-1.346447758
YLR011W	3248	0.8858	22428	10521	2476	0.8635	20821	9139	2404	0.7758	20896	9306	3414	0.8773	22341	10421	-0.182545546	-1.344776853
YHR051W	3226	0.7944	21527	9764	3292	0.855	21312	9618	3239	0.8336	22983	10961	3375	0.8484	21628	9617	-0.182398184	-1.343699392
YEL009C	2631	0.8004	15115	6790	2876	0.8236	15175	7143	2483	0.8312	15649	7883	2594	0.8379	14329	6075	-0.151730695	-1.342260968
YKR025W	2924	0.8576	20288	10807	2792	0.8177	20100	11327	3039	0.8149	21820	12296	2744	0.6962	20506	11060	-0.097453176	-1.341376439
YDR019C	2695	0.8354	18783	5711	2756	0.8376	19034	5929	2778	0.7798	19201	6007	2970	0.8565	21045	6858	-0.137690143	-1.338348118
YPL036W	2200	0.6216	11127	3847	1778	0.8221	11077	4005	2382	0.8085	12445	4452	1125	0.8956	NA	3010	-0.134638676	-1.33507379
YOL097C	3038	0.8603	21183	10744	2860	0.8651	19905	9699	2404	0.8384	20327	10050	2785	0.8473	20709	10201	-0.159251764	-1.334664291
YDL160C-A	2948	0.8121	19237	5837	3122	0.8385	24141	9172	2881	0.8849	19902	6131	2871	0.826	18851	5486	-0.13718236	-1.333419878
YFL016C	2706	0.8596	18094	9196	2889	0.8627	18471	9706	2561	0.8443	17586	8456	2592	0.8143	16168	7372	-0.150495598	-1.331280346
YHR202W	2724	0.8665	22465	10696	3080	0.8272	26241	14777	2828	0.8182	25753	13360	3202	0.8878	25233	13189	-0.158811619	-1.331025804
YOR295W	3247	0.8067	15127	7294	3228	0.8075	14560	6834	3314	0.7809	16899	9303	2934	0.6187	14801	6989	-0.155052904	-1.330918948
YDR292C	2975	0.8531	27677	14024	2623	0.7399	24862	11386	2850	0.7828	26525	12706	2783	0.8143	26535	13130	-0.124894731	-1.328850344
YGL058W	2615	0.8333	19911	8528	2949	0.86	21855	10250	2853	0.8415	24917	12689	3065	0.8688	22078	10373	-0.1461533	-1.328397292
YDL008W	2848	0.786	16918	7034	2797	0.7991	16521	6799	2791	0.8037	17355	7339	2472	0.6966	17570	7174	-0.145915071	-1.326233594
YPL269W	2666	0.8737	18353	8936	2696	0.8556	18291	8491	2629	0.8794	19523	9706	2372	0.5533	18586	8422	-0.158211296	-1.326063195
YBR011C	2829	0.7912	11563	5472	3184	0.8505	11290	5438	2151	0.835	11079	4791	3352	0.8398	11910	5660	-0.099873629	-1.32422153
YGL174W	3143	0.8658	10017	4392	3129	0.7885	9792	4274	2888	0.792	9810	4411	3187	0.854	10242	4670	-0.099811972	-1.323410302
YGR046W	3215	0.7988	10913	3951	3503	0.8392	12410	4829	3014	0.7054	11446	4184	3492	0.8794	11900	4589	-0.110857212	-1.322010374
YNL249C	3124	0.8721	20209	8709	3079	0.7805	17018	6444	2989	0.8656	18071	7237	3111	0.8741	17926	6979	-0.095775861	-1.3210004
YNL292W	2778	0.8758	17543	7581	3223	0.8461	19281	10966	3231	0.85	21201	12501	2960	0.8669	17872	8106	-0.165614423	-1.318577234
YER057C	2837	0.8581	21571	9680	2755	0.7965	20755	9360	2516	0.8614	20258	9087	2553	0.8613	19987	8863	-0.178958961	-1.318552915
YOR087W	2819	0.7461	27266	14922	2909	0.8699	26717	14341	3211	0.8894	30017	16278	2396	0.6425	18965	8245	-0.156957135	-1.315695584
YIL064W	3055	0.8839	8375	3368	2779	0.7852	8325	3357	3032	0.8125	9238	4082	3603	0.8675	9876	4606	-0.099045316	-1.3133234
YLR423C	3316	0.8043	26405	12552	3305	0.7735	26773	12457	3107	0.8095	27686	13806	3249	0.854	26897	12120	-0.169702065	-1.311479951
YBL104C	2688	0.8518	16807	6900	2789	0.6344	21331	10869	2896	0.5545	23734	12885	2672	0.7283	21843	11036	-0.156371339	-1.310853065
YGR296W	2809	0.8645	19755	7595	2513	0.4655	17256	6101	3250	0.8264	22969	9713	2829	0.418	21804	8702	-0.138571971	-1.309427876
YGR232W	2933	0.7852	19260	8168	3124	0.8867	20441	9131	2519	0.8744	19866	8589	2787	0.7981	21082	9815	-0.177635693	-1.308877608
YML037C	3301	0.8191	15095	6116	3177	0.8449	15086	6033	2532	0.3082	15077	5765	3253	0.8921	17746	7700	-0.109731206	-1.308683072
YHR064C	2790	0.7228	23060	10106	3167	0.8693	27570	14921	2856	0.7839	27523	14761	3235	0.8264	26754	14581	-0.165606241	-1.308651293
YAR002C-A	2754	0.8161	15073	7068	2725	0.835	13719	5819	2694	0.8351	15728	7295	2582	0.8908	15368	7330	-0.153715849	-1.307809536
YDL180W	3167	0.8604	21498	11042	3160	0.8017	22427	12305	3315	0.8591	24619	12819	2878	0.8606	23028	12335	-0.164196617	-1.307336891
YER187W	2733	0.8023	15963	6078	3375	0.8589	16700	6563	2590	0.6851	15809	6054	3257	0.8747	17180	6843	-0.094756316	-1.306971276
YDR003W	3476	0.8565	25150	13321	3111	0.8279	23952	12289	3223	0.8008	25088	13003	3239	0.8431	24667	12668	-0.15586558	-1.306672166
YCR061W	3435	0.8553	16779	8626	3517	0.8017	16966	8706	3140	0.7408	16109	7908	3082	0.7435	15423	7597	-0.15214539	-1.305887138
YLR078C	3558	0.8585	18098	7415	3559	0.887	16170	5951	3073	0.7981	17787	7134	3370	0.8124	18026	7233	-0.094241881	-1.299892556
YHR104W	3467	0.8909	17752	9421	2972	0.8331	16771	8610	2930	0.8741	15219	7155	2899	0.8263	13231	5351	-0.163171179	-1.299207241
YER168C	3168	0.8528	15406	7609	2880	0.6437	15465	7682	2683	0.7887	15044	7364	2439	0.7096	13144	5999	-0.151263524	-1.298294841
YJL167W	3331	0.8822	16741	6304	3539	0.8488	19848	8748	3292	0.8861	18948	7897	3357	0.8812	19490	8169	-0.167687135	-1.295479295
YKL138C	3384	0.875	26312	9531	3328	0.8552	26870	10462	3061	0.8097	24052	7689	2991	0.9152	22080	6586	-0.133067462	-1.293483131
YOR301W	3164	0.8668	17334	8667	2924	0.8346	14820	6464	3140	0.8564	19163	10568	2993	0.8226	16125	7158	-0.146137865	-1.292537951
YLL054C	2959	0.8848	25656	14391	2581	0.8814	21459	9765	1755	0.6046	19309	7838	2791	0.8661	22523	10544	-0.16355071	-1.292518001
YOR138C	3025	0.8922	23167	11605	3021	0.8555	22626	11313	3131	0.8319	25106	13392	3107	0.8927	24215	12609	-0.154150517	-1.29249448
YGL242C	3088	0.8668	18170	8095	2795	0.8966	16962	7321	2689	0.8525	18278	8388	3130	0.8537	17634	7263	-0.121400366	-1.291703691
YAL033W	2817	0.8424	21075	9648	2903	0.871	19662	8466	2543	0.8235	21990	10613	2471	0.613	20418	8998	-0.142085607	-1.291452762
YAL044W-A	2914	0.8835	16397	6677	3355	0.8827	19244	8789	2741	0.5777	17071	6876	2690	0.7605	16964	6823	-0.141993933	-1.290620147
YGR025W	2987	0.842	22750	10778	3005	0.853	21787	9807	3084	0.817	23288	10951	2930	0.8187	20964	8889	-0.175068231	-1.290105163
YNL211C	2644	0.7754	20173	7356	3142	0.8504	23853	9295	3314	0.8833	29516	14001	3489	0.8768	26442	11165	-0.136087577	-1.286158611
YBR155W	2795	0.8495	13912	6361	2909	0.8707	13479	6192	2725	0.7699	14922	7094	1915	0.7291	11632	4416	-0.151050694	-1.285019044
YEL017W	3226	0.8827	16673	6799	3026	0.8522	17390	7313	3088	0.8339	17237	7362	2945	0.7591	16714	6715	-0.172364616	-1.284673003
YBR117C	2804	0.7835	20672	9214	2738	0.8111	19957	8988	2852	0.8287	20822	9445	3102	0.8197	20697	9320	-0.120698914	-1.284246949
YDR469W	3089	0.8809	18030	6804	3105	0.8765	19252	7519	2745	0.5406	18308	6758	2402	0.3738	17479	6288	-0.135883138	-1.284243799
YBR257W	3125	0.7701	27140	9952	3196	0.8677	26526	9449	2738	0.8302	24711	8229	2849	0.8718	23156	7366	-0.131943552	-1.282575129
YEL074W	2148	0.4665	16537	5992	3137	0.8165	20418	9257	3224	0.8455	24630	14443	1888	0.5688	16800	6256	-0.162269456	-1.282461798
YPR126C	2995	0.8323	23676	11091	2889	0.8189	22274	10069	2701	0.8206	23024	10716	2893	0.8465	22200	9798	-0.173994277	-1.282252762
YPL078C	2608	0.783	17014	7515	1978	0.524	16918	7157	3101	0.8221	21809	11696	2339	0.7725	19878	9661	-0.152629153	-1.279918019
YER153C	2477	0.8607	19214	7916	2922	0.7763	20503	9231	3010	0.8828	21603	10282	2799	0.8303	18204	7224	-0.173470648	-1.278424158
YER174C	2854	0.5267	19728	8312	3216	0.8264	20804	8826	3225	0.8394	22276	10037	3131	0.8345	19880	8118	-0.165375766	-1.277124612
YHR197W	2817	0.8562	16968	6894	2625	0.8551	17848	8292	1902	0.8045	15851	6465	3378	0.824	18474	8506	-0.119997964	-1.276795535
YHR041C	3320	0.8335	13834	5530	2883	0.8509	12377	4760	2686	0.8676	12799	5002	2906	0.8281	12020	4307	-0.171123529	-1.275472022
YGL151W	3484	0.8399	20063	9442	2685	0.8643	17226	6987	3102	0.8854	19867	9374	1946	0.754	15083	5179	-0.171074717	-1.275110148
YDR393W	3097	0.8939	26103	11388	3381	0.8408	30925	15460	3512	0.893	33081	17936	3117	0.8371	29279	14290	-0.165046389	-1.274509013
YDL173W	3106	0.7974	21844	11680	2869	0.8559	19802	10390	2321	0.7409	22219	11777	3054	0.776	21384	11502	-0.096090669	-1.274449048
YOR126C	2722	0.8753	15761	7734	2795	0.8333	13618	5779	2084	0.6798	13266	5658	2376	0.7798	14627	6763	-0.149497282	-1.271735388
YNL127W	2714	0.8229	11862	4949	2936	0.8821	12032	4898	3097	0.8455	13325	6478	2581	0.7949	10707	3792	-0.143623161	-1.270180995
YKR053C	2867	0.7676	20403	9111	2755	0.7602	20381	9187	2653	0.7615	21346	10017	2864	0.8447	20774	9049	-0.119132136	-1.267591398
YML083C	2488	0.5082	19046	9716	2853	0.8268	19558	10851	2745	0.7713	20566	11632	2565	0.7921	19445	10416	-0.091968362	-1.267252446
YER020W	2779	0.7821	12789	5760	3214	0.8558	14489	7283	2983	0.7723	12970	5944	3040	0.8272	12123	5183	-0.147571656	-1.266510258
YDR284C	2658	0.8296	17838	8686	2950	0.8448	18040	8883	2802	0.5581	18893	9572	2585	0.6331	16860	7452	-0.148785313	-1.265647142
YLR219W	2668	0.8525	12119	4923	2645	0.8196	14008	6801	2629	0.5831	13482	6060	2723	0.7641	11922	4476	-0.142941723	-1.264122676
YER177W	2985	0.8825	18840	8850	2871	0.7681	19848	10158	2889	0.8339	18456	8507	3339	0.849	20865	10064	-0.150573597	-1.262925621
YBR061C	3067	0.8346	19448	7846	3628	0.8639	20243	8113	3223	0.8345	20740	9029	3503	0.8366	21097	9001	-0.105816982	-1.262354678
YBR131W	3303	0.8417	8253	3326	3212	0.8261	7787	3150	3482	0.805	8448	3566	2912	0.6229	8089	3381	-0.095170803	-1.262346357
YBR192W	2452	0.8595	11913	4953	2653	0.8519	11741	4816	2514	0.8045	13841	6712	2211	0.7611	11781	4774	-0.148344498	-1.261877608
YJL170C	3169	0.8569	18203	8733	3319	0.7763	19819	10834	3350	0.8393	20349	11163	2818	0.7676	15806	6865	-0.158377311	-1.261201547
YDR125C	3132	0.8616	11591	4524	2300	0.6467	10416	3721	2455	0.7456	11318	4124	3029	0.8198	10675	3738	-0.105502708	-1.258634964
YER101C	3287	0.864	28167	13236	3484	0.8443	28981	14044	3154	0.8452	28190	13754	3357	0.8379	27612	13025	-0.162912158	-1.257560997
YOL093W	2968	0.8397	10665	3572	2144	0.8329	10666	3753	2382	0.7687	10851	3711	3067	0.8211	11151	4115	-0.126603208	-1.255696747
YNL210W	3008	0.8479	23765	7801	2850	0.7647	24320	8259	3002	0.8977	24655	8347	3195	0.8879	25315	8673	-0.12916897	-1.255646686
YKL079W	3373	0.855	26150	11161	3001	0.8359	22707	8687	3305	0.8341	27096	11775	2928	0.8068	24959	10268	-0.132697702	-1.254408459
YDR164C	2876	0.8282	15718	6768	2642	0.8484	15084	6419	2378	0.8234	14793	6099	3096	0.8498	14934	6300	-0.11733404	-1.248476838
YOL067C	1600	0.6743	10350	4308	2488	0.8394	12865	6419	2133	0.7844	12761	6182	2367	0.7834	12601	5958	-0.090560554	-1.248226747
YBL020W	2374	0.7725	10492	3751	3046	0.8842	12720	5748	2810	0.8052	13205	6014	2392	0.8166	11190	4340	-0.141104009	-1.247784491
YPR156C	3100	0.873	20363	7936	3063	0.8962	19984	7897	2956	0.8572	20281	7876	2434	0.3293	17469	6220	-0.131903792	-1.246972563
YGL050W	3082	0.8728	25094	13135	3303	0.8462	25908	14027	3318	0.8099	25991	13860	2820	0.8433	21252	9711	-0.148527568	-1.246011989
YGR253C	2994	0.8059	8554	3426	3106	0.8135	8983	3903	2795	0.781	8951	3818	3464	0.8126	9714	4390	-0.093923242	-1.245932173
YPR201W	2795	0.7176	41336	18830	3197	0.7926	44074	21689	2825	0.779	41906	19304	2736	0.4935	41450	17944	-0.128120747	-1.245473253
YJR017C	3204	0.8244	19783	8422	3032	0.7189	18443	7506	2790	0.8419	17833	7094	2942	0.8112	18154	7371	-0.161314276	-1.244872139
YPL189C-A	2726	0.843	16700	6380	3108	0.8213	18401	7306	3036	0.8598	19906	8336	3151	0.8301	18764	7437	-0.090153244	-1.243632175
YHL019C	3207	0.8652	27587	12149	2608	0.7624	27590	12863	3054	0.8252	26003	11746	1942	0.4421	21639	8159	-0.090087103	-1.242722064
YLR210W	3368	0.8639	19497	8584	3336	0.8376	21047	9869	3180	0.7884	20211	9119	3364	0.8267	19411	8263	-0.116721264	-1.241962757
YHR032W	3020	0.8857	8041	2721	2523	0.7232	6950	2185	2397	0.4774	7541	2411	2324	0.393	7566	2397	-0.12506549	-1.240506651
YKR037C	3491	0.7758	45635	22874	3301	0.7827	45593	22773	2142	0.8081	44470	21358	3713	0.8031	46117	22103	-0.127561583	-1.240046348
YJL070C	3210	0.8223	16395	5879	2871	0.7623	16645	5920	2766	0.8595	18415	7358	2771	0.8382	17951	6655	-0.124645336	-1.236356231
YBR079C	2782	0.8583	21278	10221	2827	0.858	21268	9695	2626	0.6549	19966	8872	2398	0.773	20312	8633	-0.156115323	-1.234159719
YLR287C	2437	0.8143	13313	6670	2012	0.827	11706	5340	1907	0.8037	12807	6202	1711	0.9191	11930	5406	-0.08945911	-1.233341391
YJR142W	3485	0.9043	11520	4291	3552	0.844	12925	5013	3244	0.8412	11831	4425	3211	0.8134	11597	4318	-0.103251223	-1.231986591
YPR190C	2811	0.8264	10269	3409	2904	0.816	11897	4672	2701	0.4746	12144	4778	2617	0.5824	10662	3793	-0.165037383	-1.230351463
YGR294W	3306	0.8764	16306	6304	3451	0.8756	17623	7034	3079	0.8671	14106	5247	3130	0.8786	14659	5434	-0.089077265	-1.228826512
YMR089C	2799	0.813	16366	8574	2823	0.8167	16246	8376	3284	0.8159	18751	10360	2720	0.8115	15475	7609	-0.089113049	-1.228664589
YPL227C	3381	0.8134	32776	12931	3389	0.8377	35443	14940	2958	0.8443	32374	12196	2990	0.8355	28921	10036	-0.126177826	-1.226616422
YER035W	3139	0.8515	20788	9286	3169	0.8438	19099	8241	2881	0.8478	19202	8157	2831	0.8081	17274	6495	-0.1663577	-1.2264166
YML007W	2480	0.8099	17865	8729	3035	0.7594	19091	10541	1793	0.806	19446	10941	2919	0.7943	17240	8251	-0.142795864	-1.225393785
YKL153W	2938	0.8101	28455	12544	3308	0.8201	29739	15943	2362	0.8058	26954	11446	3436	0.8532	28514	12349	-0.166099417	-1.224528121
YPL130W	3677	0.808	13328	6226	3149	0.8062	12894	6099	3226	0.8416	13734	6777	3671	0.7555	14493	7351	-0.092279729	-1.224308439
YDR252W	2843	0.8608	23215	10092	2578	0.8327	26346	14301	2854	0.8184	27413	14151	3625	0.8398	29715	16868	-0.15481179	-1.223928651
YMR076C	2707	0.847	19168	7924	2894	0.8222	19499	8605	3042	0.8388	21381	9946	2925	0.8219	20163	9062	-0.134487811	-1.222446335
YHL009W-A	2340	0.6953	12139	4995	2363	0.7182	11431	4503	2662	0.8527	14704	7506	2184	0.6452	12181	4981	-0.143605873	-1.221356298
YIR021W-A	2584	0.8206	13384	5038	2505	0.8629	14074	5553	2397	0.8971	14117	5617	2822	0.8614	14682	5816	-0.163610263	-1.219771296
YIL111W	2717	0.8601	12474	4465	2656	0.8601	12648	4688	2145	0.8538	11936	4122	2919	0.8239	12417	4446	-0.088414016	-1.219700075
YLR127C	3802	0.8105	27294	12454	4544	0.7828	30475	15796	3940	0.7598	28741	13938	3928	0.8639	26486	11899	-0.157797374	-1.216944265
YLL056C	2864	0.8866	22577	9846	2860	0.8593	22473	10528	2833	0.8356	23919	11549	2474	0.4452	20353	8414	-0.164938341	-1.216038714
YEL031W	2622	0.8349	21606	11696	1975	0.8051	21134	11614	2280	0.7951	21835	11998	3165	0.8527	21942	11940	-0.141693752	-1.215905314
YOR327C	2822	0.886	6678	1977	3022	0.8606	8258	2771	2844	0.5729	8918	3116	3049	0.8871	8046	2606	-0.122404931	-1.214224757
YJL043W	2772	0.8262	9316	4036	2437	0.8103	9350	4268	1837	0.7985	10040	4000	3239	0.7873	10745	5114	-0.091399918	-1.21273275
YOR019W	3907	0.7864	33915	18443	3680	0.8602	33387	18424	3871	0.8407	35387	19360	2969	0.5206	29647	13939	-0.144448907	-1.212295453
YLR436C	3346	0.8382	20372	8496	3605	0.8717	21374	9216	2996	0.7534	20067	8291	3644	0.8432	21576	9407	-0.156976279	-1.210423916
YGL115W	2806	0.8801	10991	3931	2788	0.8433	11187	4138	2922	0.8619	10820	3970	2317	0.5673	NA	NA	-0.161879241	-1.206938103
YKL157W	2561	0.8204	16210	6601	3046	0.8559	18476	8424	2712	0.8072	15440	6255	2094	0.6016	13565	4756	-0.161849452	-1.206717257
YKL116C	3140	0.9034	12878	5892	2984	0.822	12890	5991	2695	0.7362	13124	5979	2745	0.8303	12537	5495	-0.140378141	-1.204578755
YHL028W	2952	0.593	20163	7679	3381	0.8707	23337	9562	3035	0.7426	22712	9060	3157	0.6943	23354	9459	-0.127285999	-1.203721521
YDR067C	2938	0.8064	12695	6086	2916	0.7869	12177	5862	2614	0.7931	11569	5226	3053	0.8353	12170	5683	-0.090461445	-1.200385235
YKL192C	2865	0.7846	21276	9764	2851	0.7694	21324	9513	2469	0.7909	19236	8258	2983	0.7478	19918	8381	-0.162660534	-1.199384126
YBR053C	2577	0.8738	11595	4773	2589	0.8505	11468	4769	2231	0.8214	12161	5432	2123	0.7979	10043	3749	-0.14101482	-1.199199482
YHR113W	2935	0.7958	21699	8805	3408	0.8538	23978	10101	3377	0.8568	24044	10313	3150	0.8414	25038	10652	-0.100405135	-1.19830055
YLR440C	2987	0.8184	19348	8412	2572	0.8647	19000	8615	2975	0.8114	19246	8227	2703	0.8722	19461	8735	-0.112613489	-1.198295289
YPR148C	2842	0.8222	12264	4558	3481	0.8479	13923	5724	3081	0.8301	13724	5472	2803	0.8382	11673	4162	-0.100343293	-1.197568598
YHR164C	2208	0.8218	9473	3122	2525	0.7966	9731	3628	2909	0.8444	10689	3931	2206	0.7666	8508	2785	-0.160484417	-1.196597365
YAL041W	2828	0.8369	10269	3724	2792	0.8329	10753	3976	2722	0.8579	9894	3476	2581	0.8143	9315	3114	-0.160413143	-1.196068967
YBR101C	2601	0.8332	12854	6252	2427	0.7253	11508	4858	2286	0.8063	12251	5911	3703	0.8409	13655	6929	-0.090096535	-1.195584108
YER059W	2601	0.8309	21827	6946	2926	0.8305	23751	8182	2783	0.835	23099	7687	2688	0.8683	21588	6623	-0.122778215	-1.193621816
YNL106C	2747	0.8574	25908	11591	1903	0.8354	25833	14797	2271	0.8376	27945	14756	3076	0.8663	27670	14146	-0.150794561	-1.192398535
YDR225W	3267	0.8688	21180	8655	3214	0.8347	22236	9436	3145	0.8466	22613	9825	1757	0.4701	18164	6821	-0.08629865	-1.190592251
YIR033W	2634	0.7834	40229	17766	3023	0.8032	42088	19981	2811	0.8372	41427	19605	2614	0.7934	39463	15653	-0.122217511	-1.188179957
YMR270C	3216	0.785	35679	22903	2490	0.8329	33421	20195	255	0.788	NA	NA	3485	0.8758	35498	23719	-0.085952163	-1.185947091
YHR100C	2794	0.8423	22716	10088	2778	0.7511	21951	9437	2229	0.7684	23401	11011	3784	0.889	24838	12455	-0.111437161	-1.185790399
YAL022C	2895	0.7914	16362	7985	3431	0.8716	17687	8880	2581	0.7833	17638	9078	3953	0.8162	19438	10525	-0.13797605	-1.183898312
YFL017W-A	3208	0.8324	27575	14601	3163	0.8225	25920	13048	3337	0.8086	28000	14778	2624	0.4837	20742	9079	-0.149670783	-1.183578313
YHR143W-A	3184	0.8053	7971	3202	3272	0.7775	8034	3301	3394	0.8611	8768	3810	2596	0.6762	7455	2870	-0.089118332	-1.182713877
YPL156C	2867	0.8019	39482	16174	3094	0.7986	42866	20186	2841	0.7613	43206	21610	2786	0.7872	39681	16815	-0.121576247	-1.181956231
YLR009W	2320	0.8856	20925	9749	2836	0.8509	19346	7992	2628	0.8998	20614	9112	3009	0.8926	19331	8019	-0.160071188	-1.180451674
YGL223C	2511	0.8346	17976	7818	2863	0.8237	21448	10918	3082	0.8406	22593	11328	2834	0.8367	20689	10370	-0.140514384	-1.17977044
YNR023W	2982	0.7454	8593	2822	2968	0.8367	8357	2737	2859	0.4836	8967	2991	3083	0.6366	8865	3008	-0.118784963	-1.178465501
YMR214W	3272	0.7653	18617	9974	3174	0.7581	18026	9474	3465	0.7433	20219	10986	3053	0.784	16392	7571	-0.137337686	-1.178402409
YPL278C	2778	0.8671	12703	6064	2251	0.355	10872	4534	3071	0.8468	15137	8376	2301	0.6459	11633	5127	-0.085066349	-1.173975849
YHR213W-B	2480	0.7696	16256	6623	2621	0.8367	17050	7545	2680	0.5424	19293	9676	2286	0.774	17298	7765	-0.139714979	-1.173162111
YHR185C	3240	0.8769	16941	9146	2925	0.8539	14152	6343	2592	0.6254	14594	6762	2624	0.8672	11657	4469	-0.147120123	-1.171954771
YMR065W	3411	0.8413	15961	8128	3087	0.8465	13870	5455	2906	0.8249	15913	7860	3181	0.8701	14642	6274	-0.132542489	-1.171668365
YBL028C	3242	0.8274	22578	10113	3310	0.838	24415	11385	3172	0.8671	23572	10820	3134	0.8201	22432	9784	-0.158388569	-1.168148915
YDL127W	2434	0.8079	10793	4078	2915	0.8767	14058	6780	2362	0.8216	13643	6128	3052	0.8226	14731	6975	-0.145980461	-1.162919554
YHR135C	2990	0.8582	11157	3763	3176	0.8615	13075	4623	3178	0.8811	13145	4961	3359	0.8857	13963	5219	-0.084262978	-1.16258104
YGR241C	2361	0.8605	9035	3394	2323	0.8514	8879	3063	2368	0.8279	8799	3195	2019	0.5708	8306	2694	-0.131477551	-1.162200543
YOR128C	3589	0.8273	14056	5001	3070	0.8381	14006	5054	2646	0.8348	15032	5486	3296	0.8579	15696	5774	-0.117132312	-1.162140059
YHR108W	3064	0.7975	23210	10131	3001	0.8313	22458	9425	3096	0.7991	26572	13200	2700	0.7689	21253	8741	-0.150798174	-1.161363308
YDR494W	1421	0.2657	NA	5840	1267	0.245	NA	2984	1960	0.8227	21351	10728	1919	0.5858	17086	7442	-0.138044813	-1.159355566
YBR284W	2430	0.6711	22291	7571	3661	0.7948	26857	10011	3596	0.8552	28295	12187	3340	0.7087	25952	9760	-0.116628842	-1.157166609
YPR145W	2389	0.7168	14237	5969	1985	0.8316	12859	4876	2356	0.7354	14793	6200	2978	0.8693	15487	6965	-0.108743137	-1.157151726
YDL029W	3015	0.8204	15388	6180	2937	0.845	14394	5903	2437	0.7853	15756	6541	3220	0.8715	17305	8069	-0.108494276	-1.154506226
YNR056C	2939	0.873	12399	5598	2147	0.8078	10670	4348	2036	0.7322	11146	4619	2492	0.8014	10396	4045	-0.134500816	-1.1539788
YGR207C	2937	0.8364	19780	8352	2887	0.8733	20026	8737	2406	0.6961	20667	9156	2917	0.8288	20300	8934	-0.156386457	-1.153510121
YBR031W	3100	0.839	33417	13154	2938	0.8282	30699	10979	2947	0.8203	33278	13098	2881	0.8382	30604	11347	-0.118437897	-1.15149728
YPR049C	3393	0.8582	16672	8244	2299	0.7502	15243	6787	3517	0.8357	17466	9196	3306	0.8552	15042	6600	-0.14450637	-1.151232984
YDL132W	2703	0.8319	12353	4743	2456	0.7528	12953	5267	2577	0.8823	13299	5614	3355	0.8771	14142	6077	-0.108043987	-1.149719454
YPL257W	2985	0.8175	28711	14194	3561	0.8444	32646	20642	2754	0.7262	27832	14397	1914	0.7839	27795	14119	-0.14517323	-1.148278271
YOR353C	3177	0.8351	12810	4891	2973	0.8819	11616	4196	3058	0.866	13229	5100	3232	0.8795	14300	5823	-0.096164802	-1.148112357
YGL059W	3345	0.9073	17270	7068	3107	0.8237	17338	7157	3207	0.8303	16651	6716	3535	0.8655	16719	6664	-0.096093234	-1.147265287
YBL049W	2919	0.8221	19727	10419	2978	0.8185	20307	11119	2739	0.7996	21408	12259	2168	0.7052	18484	9451	-0.082980739	-1.145790072
YNL046W	3005	0.8986	12346	4625	2893	0.7302	12959	4940	2703	0.3362	13065	4950	2137	0.2066	NA	NA	-0.153629469	-1.145777174
YIR001C	2714	0.8556	36090	19064	2635	0.7869	36426	18268	2535	0.7151	34601	17919	2387	0.554	35696	19449	-0.148833583	-1.145762404
YBR138C	3367	0.8286	20282	10961	2272	0.7496	16178	7664	865	0.8891	NA	4190	1566	0.8542	15803	7040	-0.143769567	-1.145391623
YLR150W	2729	0.8169	19313	9080	2915	0.8746	19917	9732	2704	0.7976	21407	11742	2269	0.5337	18407	8424	-0.134669954	-1.144942765
YKL093W	2851	0.8811	20587	9939	2635	0.788	21070	10566	2336	0.765	19111	8735	3016	0.797	22996	11745	-0.136106809	-1.14333492
YOL117W	2932	0.8085	30372	11105	3138	0.782	32790	12546	3140	0.8235	31747	12335	3220	0.8667	30503	10982	-0.117499657	-1.142391273
YBR145W	3268	0.8865	18815	6895	3447	0.8897	21835	8769	3150	0.8572	19977	7792	2165	0.5789	19052	7001	-0.120682042	-1.141867719
YHR007C-A	3120	0.806	24106	12676	2853	0.8282	21162	9501	3305	0.8649	25633	13337	2849	0.7943	21109	10790	-0.135796801	-1.140772213
YGR122W	2975	0.8713	21475	6732	3030	0.8475	23454	7930	2936	0.8562	22919	7625	2942	0.8718	21308	6519	-0.116947556	-1.137032913
YFR031C-A	2356	0.8458	12194	4364	2751	0.8349	12986	4629	2401	0.8212	13107	4658	2950	0.8289	13045	4591	-0.114590313	-1.137029342
YMR314W	2660	0.8554	15977	7177	2854	0.7203	16849	8247	2799	0.8794	17678	8432	2876	0.8503	16737	7577	-0.133687411	-1.136540765
YOR145C	3148	0.8364	20456	8517	3196	0.8813	22377	9951	2940	0.8353	20952	8759	2593	0.3418	20566	8483	-0.147588674	-1.135876522
YNR075C-A	2830	0.83	12791	4993	2626	0.8205	12112	4419	2275	0.8638	12226	4686	2760	0.8544	11752	4169	-0.152250804	-1.135556237
YDR003W-A	2756	0.8872	11348	3865	2777	0.8567	10881	3728	2771	0.87	12427	4505	2778	0.8743	11699	4108	-0.082269888	-1.135155759
YEL019C	3122	0.8744	25455	12073	2907	0.8693	23627	10481	2922	0.8738	25833	12282	3049	0.8065	22287	9207	-0.15380642	-1.134645732
YGL213C	3119	0.8339	21013	10005	3008	0.8086	20553	9842	3181	0.8167	23431	12674	3031	0.845	19930	9277	-0.13494244	-1.13370958
YKL046C	3215	0.8424	14965	6791	3124	0.8493	14776	6831	2786	0.7362	13876	5968	3179	0.8738	13693	5803	-0.128249171	-1.133498656
YMR185W	2380	0.3455	9022	2958	3306	0.8764	11676	4404	3220	0.8651	11159	4070	3492	0.8786	11742	4291	-0.094914072	-1.133308831
YGR086C	2907	0.8611	12500	4781	2129	0.8296	11776	4148	2543	0.8663	12454	4791	2745	0.8547	12277	4595	-0.15190103	-1.132963137
YDR254W	3353	0.8794	13991	6619	3096	0.7902	12362	5518	3108	0.8072	13913	6574	2735	0.7191	11493	4699	-0.131966679	-1.132161529
YPL132W	2972	0.8887	11783	4084	3117	0.8289	13115	5087	3156	0.7924	13333	5481	2402	0.3246	12318	4466	-0.151740121	-1.13177021
YGR162W	2978	0.8884	5924	2141	2668	0.7709	5590	1900	2691	0.7793	6164	2364	2966	0.8848	5662	1910	-0.08515535	-1.13057284
YDR319C	2732	0.8847	19132	7982	3304	0.8818	23157	12367	3389	0.8644	24933	13387	3169	0.8197	23627	11925	-0.134240498	-1.127906926
YNL284C	3058	0.8688	20894	9337	2778	0.5376	20381	9029	3048	0.8393	21863	10279	3003	0.9062	20145	8589	-0.105968442	-1.127655479
YCL067C	2610	0.8617	10128	3419	2772	0.8531	10478	3805	2838	0.8399	10914	4068	2799	0.8839	10314	3632	-0.151037651	-1.126562348
YCR016W	2924	0.8674	11317	4699	3010	0.8172	12187	5419	2822	0.8706	11543	4857	3156	0.8608	11830	5126	-0.130747773	-1.121667534
YLR065C	3263	0.8456	21155	9435	3221	0.8277	21732	9812	3176	0.835	21183	9541	3276	0.7569	20654	8713	-0.151802842	-1.119996221
YHR035W	2808	0.8105	23280	9327	3158	0.8238	24451	10233	2638	0.6599	22976	9238	2622	0.6453	20946	7826	-0.118305206	-1.119605866
YGR250C	2971	0.8714	28484	14389	3224	0.8706	30809	16449	2968	0.8567	29722	15795	3267	0.8794	30121	15574	-0.133162397	-1.118994729
YAR035C-A	2921	0.8318	12417	4588	3027	0.8347	13256	5242	2760	0.8329	12649	4694	2897	0.8622	13368	5041	-0.149905726	-1.11817065
YJL002C	3166	0.8662	14056	6009	2923	0.8232	13052	5227	2072	0.8493	13924	5748	3267	0.8747	13717	5577	-0.105034219	-1.117724276
YIL150C	2825	0.6984	25994	10547	3193	0.8205	27489	11598	2880	0.7613	26574	11380	3005	0.686	25769	10320	-0.117797399	-1.114849658
YHR121W	2814	0.8652	11169	4492	2741	0.8319	10522	4157	2793	0.7917	11972	5294	2529	0.7867	9350	3316	-0.13088996	-1.112618973
YHR029C	2910	0.8481	16616	8116	3012	0.8863	14681	6328	2795	0.8319	16263	7610	2933	0.8582	15378	6785	-0.130835024	-1.112149199
YML051W	3074	0.8523	22275	9482	2413	0.8364	27943	14075	2363	0.8013	24139	10903	2259	0.5206	21534	8455	-0.144345142	-1.110119492
YNL255C	2947	0.8354	23937	11672	3053	0.8743	24242	11853	3184	0.8164	24181	12243	1556	0.7079	17333	6397	-0.140115787	-1.108583804
YJL143W	2695	0.7282	20059	7848	3274	0.7951	24767	12477	3452	0.8014	26035	13740	3590	0.8567	24983	12489	-0.140068243	-1.108210648
YLR012C	3063	0.8512	22470	10175	2907	0.8325	21793	9701	2943	0.8191	22949	10460	3307	0.8328	22672	9961	-0.15016036	-1.107986933
YNR074C	3024	0.8497	12913	4783	3096	0.7973	13524	5104	3202	0.821	13748	5671	2946	0.8476	13305	4875	-0.148333927	-1.106517885
YDR072C	3266	0.8744	15752	7225	3362	0.8047	14772	6641	2615	0.7217	15024	7094	3071	0.8403	14113	5878	-0.125119985	-1.105678648
YFR011C	2332	0.8175	14794	7410	2046	0.8009	14400	7285	2531	0.7977	14663	7278	2697	0.7638	14658	7236	-0.079926981	-1.104520347
YHR120W	4377	0.864	28949	13691	2460	0.7907	25176	10979	3953	0.8363	29979	14443	4470	0.8683	32490	16874	-0.143610262	-1.104283774
YKL197C	2875	0.8571	22540	11486	3186	0.8285	22888	11127	2754	0.8104	20769	9729	3105	0.825	21196	10867	-0.131375061	-1.104219599
YHL006C	2622	0.8592	12696	4483	3009	0.8665	14028	5525	2389	0.8159	14259	5977	2969	0.857	14304	5360	-0.147966345	-1.103792759
YBR282W	2897	0.8593	15557	6663	2361	0.7986	14324	5920	2191	0.6411	15175	6245	3183	0.8322	15386	6454	-0.103704686	-1.103590756
YOR320C	2902	0.8165	16079	6944	3012	0.8474	15636	6908	2822	0.8296	15301	6010	3010	0.864	15370	6407	-0.103620934	-1.102700431
YGL121C	3107	0.8848	13374	4828	3140	0.8305	15115	5867	2891	0.816	13630	4948	3263	0.8689	13995	5072	-0.079797448	-1.101134533
YER053C	3103	0.8002	16206	7920	3114	0.7754	17118	9069	2819	0.586	14568	6473	3144	0.8417	16429	8232	-0.128313915	-1.100713598
YOR194C	2828	0.8369	21822	10417	3017	0.8041	23300	12262	3140	0.8802	24432	12673	2909	0.877	21161	9993	-0.130921457	-1.100469848
YGR020C	2986	0.8298	17270	8385	2437	0.7253	17176	8548	2360	0.7866	17282	8404	3014	0.8126	16377	7516	-0.138086829	-1.100338987
YJL136W-A	3403	0.8468	23369	11876	2209	0.6522	20239	9811	3142	0.8683	22753	11173	3142	0.8196	22498	11228	-0.130866917	-1.10001899
YER115C	3014	0.5938	19309	7725	3131	0.8737	21556	9882	3097	0.8919	22374	10630	3075	0.8108	19733	7929	-0.148730607	-1.097533044
YBR022W	2645	0.8586	19376	8920	2798	0.8574	20387	10212	2822	0.7739	20984	10698	2860	0.8918	20448	10183	-0.129072233	-1.097075081
YLR117C	2798	0.8733	10966	4472	2580	0.812	11722	5072	2752	0.7894	11512	4931	3010	0.8971	12055	5142	-0.127887193	-1.097039797
YHR022C	3887	0.8303	10973	5155	2869	0.7589	10029	4327	3592	0.8347	10600	4616	3699	0.8457	10283	4611	-0.082604007	-1.097004769
YPR196W	3010	0.7424	33625	14965	3330	0.7788	35249	16274	3552	0.8254	37957	19088	3105	0.6522	36607	17105	-0.079389513	-1.095521279
YKL098W	3198	0.8306	14636	6380	3146	0.8295	16241	7892	3405	0.7411	17288	8649	3218	0.8466	15380	7084	-0.137067461	-1.092257459
YOR122C	2597	0.836	11190	4675	3035	0.8102	11419	4787	2945	0.8434	12138	5339	2668	0.8211	9832	3656	-0.127156197	-1.090746398
YFR034C	2377	0.8209	15432	7479	2406	0.8273	15000	7415	1913	0.7916	15243	7972	2593	0.7497	14965	7116	-0.082101977	-1.090399547
YGR078C	2763	0.8282	20564	8784	2836	0.8925	20579	9187	2826	0.8937	20792	9169	3082	0.8322	20903	9102	-0.147619066	-1.089405819
YCR092C	2766	0.9077	20263	9188	3044	0.8928	19711	8549	2568	0.7534	19822	8639	2645	0.5701	17851	7100	-0.119625697	-1.087462265
YLR373C	3420	0.8379	17416	8883	3292	0.8321	16780	8191	3393	0.7796	17637	9061	2863	0.8026	13358	5192	-0.136261964	-1.085871487
YPL111W	3355	0.8595	18873	7829	3401	0.8557	18906	8003	3087	0.8381	16857	6395	3184	0.8598	17358	6569	-0.141248024	-1.085525144
YPL117C	2429	0.8621	12688	5486	2551	0.8048	11974	4854	2216	0.7381	13844	6812	2697	0.7955	12349	5058	-0.136150365	-1.084986736
YBR109C	3051	0.8413	23259	10148	3174	0.8712	23628	10961	3046	0.8126	23771	10817	3053	0.8218	22427	9876	-0.147002831	-1.084900106
YNL148C	2924	0.8248	23235	9422	2843	0.8198	20327	7526	3335	0.8559	26747	11807	2763	0.6609	20327	7391	-0.114500118	-1.083966759
YGL239C	3189	0.85	23318	10889	3108	0.8213	22395	10113	2590	0.8509	21591	9482	2870	0.8323	20737	8652	-0.146616706	-1.08207689
YAR064W	3347	0.8385	20694	8875	2979	0.8551	20426	8875	2716	0.8311	21490	9849	3334	0.8898	20420	8700	-0.146171539	-1.078821975
YKL159C	2638	0.8492	23929	11468	2599	0.8276	23292	11023	2647	0.7993	24555	11442	2738	0.8731	25967	13013	-0.11852096	-1.077428566
YGR031W	2861	0.8391	22307	10370	2687	0.8775	20553	8944	2856	0.7888	22926	10663	2753	0.8272	19656	8360	-0.101006555	-1.074908425
YMR105W-A	2813	0.8317	19445	5855	3053	0.8181	22284	7632	3015	0.8123	21229	6789	2919	0.8851	19244	5524	-0.110422448	-1.073704096
YHR039C-A	3320	0.777	17834	8728	3223	0.8847	18069	8939	3419	0.8292	18825	9404	3316	0.7365	16723	7802	-0.134696054	-1.073456989
YOR031W	3290	0.8217	23062	9740	2320	0.7861	23121	9873	2622	0.8215	21481	8548	3298	0.8707	22934	9494	-0.077761669	-1.073121846
YDR097C	4288	0.7979	34764	18175	3602	0.8755	32960	17016	3521	0.8374	31312	14849	3847	0.8839	31637	15291	-0.139504094	-1.071676511
YFR013W	3339	0.8116	13618	4826	3345	0.8083	14533	5040	3231	0.8329	14645	5535	3310	0.7698	13693	4850	-0.107750053	-1.069458959
YGR283C	3201	0.8257	13546	6394	3104	0.8054	13315	6177	2767	0.8214	11747	4833	3106	0.8436	12439	5406	-0.124624481	-1.068949966
YLR394W	3246	0.8881	22876	10277	3408	0.8319	24679	11362	3216	0.848	23003	9840	3063	0.8933	20981	8286	-0.139100794	-1.068473887
YAR062W	3128	0.8625	22569	10601	2907	0.827	23850	11572	2837	0.817	22960	10832	1522	0.8175	19816	8168	-0.135000836	-1.068437977
YGR174C	2861	0.7584	19492	9657	2561	0.8209	19582	9997	2773	0.8312	20877	11845	3810	0.7929	21266	11521	-0.124552345	-1.068328916
YOR255W	2260	0.8481	18174	8696	2755	0.7864	16198	7002	2816	0.8688	19282	9615	2433	0.8529	17750	8539	-0.125634938	-1.067681813
YHR195W	2581	0.8573	20849	8165	2668	0.8517	24531	10849	2217	0.78	24208	10607	2754	0.907	21109	8247	-0.077348679	-1.067439027
YGR169C-A	3616	0.8592	22402	9456	3203	0.8589	22893	10252	2861	0.7352	22235	9592	3700	0.8177	23421	9939	-0.138917582	-1.067018997
YOR264W	3396	0.816	8897	3725	2756	0.8482	9319	4148	2679	0.7733	8657	3666	3058	0.862	7590	2852	-0.080287772	-1.066530016
YLR128W	2867	0.8295	23605	10774	2917	0.8555	26290	13763	2335	0.8215	25004	12468	3074	0.8484	23808	10741	-0.117216624	-1.065582033
YBR196C-A	3121	0.802	22449	8799	2405	0.8536	23152	8992	3307	0.8562	27568	12513	1981	0.479	20207	7256	-0.112531924	-1.065532317
YER046W	3419	0.8595	25349	11701	3152	0.833	24586	11242	2889	0.8047	25769	11862	3330	0.8692	23966	10073	-0.144219774	-1.064551299
YKR063C	2988	0.9038	13494	5704	3086	0.8398	13609	5811	3245	0.8715	15360	7133	3116	0.8965	14253	6216	-0.120477182	-1.064401846
YGR126W	2821	0.8484	20235	8501	3107	0.8428	20654	8978	2784	0.8219	20741	9155	3374	0.7863	20963	9344	-0.144184267	-1.064291685
YJL155C	3179	0.8538	14693	6588	3083	0.882	15136	6953	3132	0.8431	15133	7056	2774	0.7944	13322	5307	-0.120003111	-1.060187119
YOL052C-A	3159	0.8401	18125	7939	2561	0.8088	16618	6951	2660	0.8071	17114	7117	3320	0.8793	17371	7598	-0.099573304	-1.059672324
YJL037W	742	0.8472	NA	3051	337	0.8261	NA	1361	2056	0.8657	15642	5924	1079	0.8704	NA	4378	-0.076661337	-1.057981082
YKL207W	2515	0.5437	16178	6471	2179	0.7886	15308	5880	2751	0.5861	18104	7625	2409	0.374	16023	6147	-0.116310723	-1.057354257
YLR050C	2723	0.7798	27645	14041	2702	0.8356	27249	14128	2367	0.8551	30089	17118	2191	0.8319	30228	17939	-0.124354718	-1.056734297
YHR132C	2668	0.8319	17602	8700	2799	0.7773	16044	7611	3190	0.872	18506	9461	2786	0.7934	14189	5966	-0.132371769	-1.055030101
YPL127C	2951	0.8795	16492	7277	2480	0.8162	17641	9093	2274	0.7387	16651	7481	2929	0.883	16788	7615	-0.124114151	-1.05467714
YOR380W	3129	0.8763	22355	8816	3210	0.8594	22900	9467	2794	0.8815	21064	8046	2835	0.4658	19325	7006	-0.111327267	-1.054249287
YIL136W	2743	0.8561	16959	6665	2910	0.8853	17865	7389	2844	0.8545	18568	8021	2812	0.8604	18101	7457	-0.115966508	-1.054227943
YBR256C	2838	0.8515	17200	8515	2801	0.8941	17166	8379	2889	0.7664	16615	7653	3030	0.8866	18160	8770	-0.131406103	-1.047374315
YIL098C	3162	0.8876	6961	2652	3055	0.8789	6319	2316	2815	0.8035	6414	2352	3385	0.8925	6539	2428	-0.078790031	-1.046824209
YBL006C	3169	0.8511	16376	7678	2580	0.8045	15571	7259	2706	0.8446	16733	8186	3039	0.8634	15560	7112	-0.131259666	-1.04621337
YGR265W	3010	0.8563	26603	12750	3023	0.8401	25819	12239	2769	0.788	24413	10904	2863	0.8918	26901	13047	-0.098228814	-1.045379801
YML007C-A	898	0.4521	NA	1568	761	0.4157	NA	1587	875	0.3161	NA	1469	1644	0.1115	5531	1638	-0.114879455	-1.044354867
YDR265W	2909	0.8568	17416	8005	2917	0.8288	17992	8714	2917	0.8261	18804	9328	2621	0.8164	16783	7434	-0.122900238	-1.044296628
YOR042W	2701	0.8864	15380	6507	2827	0.8299	16832	8162	2697	0.8742	17142	8225	2910	0.8661	16288	7367	-0.122582941	-1.041583331
YLR039C	2540	0.4713	21337	8234	2370	0.5109	16367	5552	3144	0.8933	27083	12142	2528	0.3418	21047	7764	-0.109836697	-1.040288356
YBL018C	3697	0.8276	29430	14671	3609	0.8586	28527	13992	3074	0.8044	25229	10755	3059	0.8091	23203	9652	-0.135551438	-1.040288298
YDR233C	3252	0.8586	11404	5308	2626	0.7362	10732	4737	2506	0.7143	10571	4636	3839	0.8876	12818	6132	-0.078228875	-1.039441064
YER133W	2827	0.5725	26581	10898	2182	0.7807	28317	11884	2891	0.842	30640	13195	3143	0.8971	28212	11573	-0.109620396	-1.038262441
YIL062C	2954	0.8451	15735	7280	2181	0.7809	14127	6228	2168	0.7333	14175	6017	3133	0.8243	15750	7229	-0.122160854	-1.037973951
YOR100C	2565	0.8623	15780	6318	2981	0.8914	19116	8800	2924	0.8208	21850	11790	2649	0.6044	18329	7905	-0.123320155	-1.037633157
YFR054C	2245	0.4741	20562	7600	2179	0.3853	17871	6088	3195	0.8342	22724	9064	2678	0.3034	21669	8122	-0.104486413	-1.037219628
YOL050C	2797	0.8211	13290	6515	2572	0.8806	12983	6172	2557	0.8649	12801	6053	2444	0.7522	12265	5630	-0.074891012	-1.03646222
YLR208W	3154	0.8952	20572	10237	2409	0.8018	18731	9044	2516	0.8842	20948	10663	3370	0.8588	20453	10597	-0.12988088	-1.035282379
YOR040W	3065	0.8295	20367	9638	2633	0.8983	17843	8002	2939	0.8727	20290	9917	2962	0.771	19277	8986	-0.123015781	-1.03511703
YIL114C	2964	0.8693	12431	5506	2764	0.6615	12450	5761	3087	0.7498	15067	7634	3398	0.8294	14533	7347	-0.077744215	-1.033064385
YBR010W	2949	0.8398	22252	10983	2624	0.8397	18393	7523	2742	0.841	20698	8936	2734	0.7973	19447	7916	-0.130448588	-1.03270865
YDR207C	2932	0.8768	12611	4621	2889	0.8036	12347	4642	2504	0.8305	12877	4895	2868	0.8869	12628	4632	-0.138361623	-1.032586704
YJL154C	4899	0.8365	19938	8924	4217	0.8642	16803	6889	4276	0.8487	17551	7133	3172	0.7245	13558	4640	-0.086311373	-1.031488079
YOR262W	2739	0.757	12954	5533	2569	0.8133	12650	5673	1631	0.5914	11838	5072	2320	0.8618	10465	4027	-0.129400678	-1.031475346
YGR252W	2677	0.8327	17855	6994	2032	0.8187	16315	5957	2971	0.8192	21714	10611	2658	0.8086	19359	8322	-0.130179934	-1.030600054
YGL220W	2981	0.8175	24590	11342	2314	0.8286	21173	8907	2241	0.7295	22047	9188	3627	0.8453	24705	11769	-0.13934799	-1.028930407
YPR154W	2564	0.7838	15263	7649	2895	0.8071	15640	8131	2495	0.8237	14908	7356	2608	0.8975	14749	7288	-0.074329278	-1.028870723
YOR377W	2818	0.8553	10961	3891	3066	0.8128	11913	4556	2693	0.8525	11457	4180	2692	0.8951	10831	3692	-0.13762742	-1.027143584
YLR191W	2487	0.8528	14717	6469	2547	0.8353	14935	6998	2556	0.8636	14851	6786	2534	0.8375	13573	5420	-0.116257837	-1.026889785
YPR036W-A	3334	0.867	24968	9991	3221	0.8539	25587	10488	3049	0.8342	27992	11780	3121	0.8393	26998	11103	-0.1082317	-1.025255683
YKL181W	3240	0.8177	41544	20825	2431	0.8714	38578	18425	2599	0.8445	43492	26246	2932	0.8408	40156	19663	-0.121792221	-1.025002384
YGR238C	2972	0.8766	12210	5447	3046	0.8149	11518	4882	3016	0.8303	12138	5237	2841	0.8585	10617	4073	-0.119313133	-1.023222701
YBR029C	2757	0.8151	18672	8034	3001	0.8078	20977	11148	2424	0.817	21416	11497	2971	0.8294	21932	12328	-0.115817497	-1.022974945
YDR326C	2824	0.8683	11221	3870	3227	0.8355	11992	4593	3044	0.831	11938	4367	3120	0.8227	11644	4233	-0.136947445	-1.022102485
YOL096C	2629	0.8937	15508	6459	2896	0.834	14952	6197	2428	0.8053	15946	6752	3272	0.8276	15943	6651	-0.095823714	-1.019812513
YOR316C-A	3534	0.8986	20463	8860	3610	0.8294	20784	8871	3318	0.8629	18718	7219	3356	0.8578	18432	7108	-0.132916854	-1.01936695
YGR215W	3260	0.8472	22489	9839	3115	0.8126	21257	8838	2708	0.8172	23200	10670	3337	0.8238	22870	10522	-0.138037897	-1.019351433
YLR313C	2786	0.7939	11161	4495	3040	0.8845	12696	5742	2827	0.8244	12526	5588	2461	0.5956	10848	4304	-0.118632273	-1.017360936
YHR209W	2911	0.8627	14579	5681	2932	0.8718	16018	6547	3044	0.8265	16772	7194	1945	0.6898	13475	4588	-0.136302491	-1.017321019
YNL317W	2708	0.8708	6613	2448	3247	0.8444	6690	2483	2310	0.7305	6645	2499	3261	0.873	7004	2679	-0.076399736	-1.015375049
YBL025W	3010	0.8191	21562	9325	3203	0.8567	21658	9353	3261	0.8579	22904	10785	2970	0.802	20531	8653	-0.137408227	-1.014747492
YBR093C	2516	0.6584	15600	7207	3264	0.7639	17545	9131	3081	0.6857	18560	10009	2417	0.3888	15449	7033	-0.118150642	-1.01321441
YOL088C	3114	0.7664	14181	5511	3268	0.8361	14858	5942	3207	0.8348	14877	5883	3244	0.8713	14412	5573	-0.084763173	-1.013163725
YMR090W	3066	0.8501	21498	10388	2891	0.8674	21243	10281	2256	0.7227	20746	10016	2516	0.5957	19204	9054	-0.120124974	-1.011219972
YJL003W	2878	0.8685	16664	6546	1477	0.7682	NA	4506	1816	0.7473	15416	5696	3242	0.8633	17504	6765	-0.073236798	-1.010858791
YGR076C	3002	0.8019	13215	4715	3109	0.793	14681	5330	3010	0.594	15137	5837	3168	0.8508	14413	5348	-0.073215505	-1.010565798
YEL027W	2683	0.7691	23080	10108	2677	0.8239	23036	10335	2671	0.8406	23017	10196	2913	0.8257	24504	11116	-0.136796755	-1.010276607
YPL277C	2387	0.8419	13204	4862	2609	0.8499	14530	5820	2222	0.7985	13627	5244	2352	0.8431	13658	5025	-0.135018065	-1.007798738
YBR223C	2884	0.8411	10462	3315	2886	0.82	12033	4352	2256	0.818	11232	3809	2277	0.8361	11389	4144	-0.101477443	-1.007496005
YCR051W	3128	0.8653	35236	14114	3360	0.8719	35466	14101	3030	0.7887	34832	13927	2780	0.8698	30517	10749	-0.103542354	-1.006929995
YNL051W	3436	0.8276	28798	14497	3608	0.8086	29160	14213	2665	0.8174	27844	13231	3059	0.8122	23455	8985	-0.131282392	-1.006387613
YBR182C-A	2996	0.8825	13731	4895	3157	0.8733	15538	5792	3109	0.8883	16163	6248	3034	0.7	15734	6056	-0.072892922	-1.006127007
YJR055W	2970	0.881	12276	4586	3371	0.7998	13301	5077	3108	0.8353	13302	5133	3222	0.7695	14011	5461	-0.084049251	-1.004713801
YGR240C-A	3037	0.8219	24169	9634	3546	0.8299	27370	12004	3637	0.8434	27218	11470	3332	0.7123	25741	10737	-0.083915718	-1.003133324
YER038C	3150	0.881	16021	7056	2762	0.8074	13788	5297	2638	0.7532	14584	5879	3274	0.9028	15989	6958	-0.094055994	-1.001020868
YOR172W	2372	0.8285	23459	10426	2958	0.8479	28248	15449	2705	0.796	28592	14809	2803	0.7622	28044	15000	-0.118796058	-1.000234398
YPL203W	1457	0.1442	NA	2287	1590	0.2354	5376	1750	1594	0.2373	7351	2555	1413	0.1848	NA	2403	-0.125389333	-0.999673475
YIL168W	3066	0.8654	27511	12421	3064	0.8389	27584	12186	3032	0.7862	27761	13061	2926	0.836	25643	10935	-0.135185556	-0.998496042
YGR005C	2767	0.7916	7921	3098	1976	0.7435	6766	2395	2544	0.7326	7417	2934	3042	0.852	7759	3299	-0.075069916	-0.997878585
YKL186C	3127	0.8219	24870	10212	3354	0.8351	27397	11901	3263	0.7996	27447	12236	3491	0.8623	28468	12509	-0.072287363	-0.997794401
YLL052C	2988	0.8509	17824	6839	3068	0.8573	19016	7948	2972	0.8539	17425	6646	3102	0.8553	19854	8200	-0.130169151	-0.997547316
YDR059C	2655	0.8405	18783	6855	3118	0.9042	20774	8095	3015	0.9025	19904	7393	3227	0.6504	20943	8077	-0.104976502	-0.99476693
YJL038C	3258	0.8359	25884	11490	3140	0.8471	26819	12569	3050	0.8495	24896	10722	3260	0.8107	25762	11467	-0.134622009	-0.994375572
YFL052W	4117	0.8862	27302	14121	3014	0.7745	25118	12538	3179	0.8786	24553	11913	3714	0.8825	27349	14541	-0.117978873	-0.993479079
YLR158C	3122	0.8256	32071	12167	2888	0.827	28940	9742	2720	0.5436	34147	13560	2523	0.5345	31611	11846	-0.101851744	-0.990521944
YKL118W	2719	0.3385	23909	11360	3049	0.8233	23752	10773	3351	0.8351	27994	14720	3391	0.8733	26409	13197	-0.12497539	-0.98975104
YBR247C	2893	0.8513	10619	3936	2770	0.8311	10466	3752	2745	0.842	10378	3699	2468	0.9052	8995	2752	-0.132582952	-0.98974566
YHL036W	3044	0.7575	17664	7598	2875	0.7979	16989	7430	2799	0.7859	17288	7254	3011	0.8186	16508	6769	-0.092838504	-0.988078407
YMR102C	2982	0.7828	13291	4880	2592	0.4435	NA	NA	2885	0.6796	14042	5483	2553	0.3514	NA	NA	-0.132095452	-0.986131504
YBL082C	3177	0.8226	11706	3911	2320	0.8487	13216	4865	2486	0.846	13762	5296	2785	0.8273	11182	3519	-0.099243534	-0.985428709
YPL059W	2907	0.8772	17367	7550	2782	0.8367	16387	6864	2555	0.7728	17057	7296	3192	0.8639	16386	6705	-0.09235882	-0.982979149
YLR398C	2503	0.8676	11717	4574	2614	0.8385	11866	4774	2807	0.8731	12952	5807	2524	0.8193	10560	3807	-0.110821075	-0.978554296
YOR343C	3044	0.8106	15742	7749	3073	0.8146	16010	8137	3138	0.7837	16865	8896	3478	0.8188	17347	9037	-0.070539723	-0.977657145
YOL005C	2620	0.7803	16065	7497	2828	0.8171	14414	6099	2841	0.7957	16924	8386	2732	0.8773	14420	5952	-0.115075732	-0.977387091
YDL235C	3543	0.8394	22977	9768	3565	0.8291	21528	8842	4244	0.8674	28080	14170	3219	0.5157	20762	8134	-0.127540617	-0.976674012
YLR326W	2227	0.7884	16918	6369	3002	0.8435	20694	9853	2704	0.8266	19341	8209	1724	0.6012	15155	5291	-0.12316131	-0.975512829
YJR005C-A	3117	0.8595	18677	7404	3400	0.8729	20946	9027	3108	0.8753	18170	7026	3300	0.8601	19893	8025	-0.12731242	-0.974861887
YFL028C	2927	0.8045	20527	6417	2764	0.875	19616	5880	2959	0.799	23820	8544	2744	0.8929	17470	4718	-0.100224155	-0.974725538
YPR024W	3161	0.8536	23856	12002	2785	0.8795	23417	12013	3057	0.8061	24354	12247	2947	0.7526	22926	10877	-0.115211599	-0.970603221
Q0050	3123	0.7913	35311	13808	3361	0.8438	38450	16317	3160	0.7632	36982	14844	2977	0.8545	35887	14335	-0.099686191	-0.969504377
YOR209C	3001	0.7986	23345	9669	3093	0.8069	24221	10414	3513	0.8575	28519	14091	2957	0.7985	23129	9932	-0.126627674	-0.969424292
YNL254C	2986	0.8484	24728	12006	2933	0.875	25263	12251	3147	0.8773	27317	14217	2703	0.8137	24057	10870	-0.122365084	-0.969263469
YDR238C	3583	0.7588	46118	26754	314	0.9725	NA	4035	275	0.7064	NA	2862	309	0.7382	NA	4182	-0.126562768	-0.968908871
YGL065C	2343	0.8704	10095	3695	2780	0.8498	10245	3971	2772	0.8289	10697	4210	2360	0.8019	9270	3132	-0.109713843	-0.96871046
YOR350C	2786	0.8278	12217	4847	2774	0.8323	12564	5192	3203	0.8408	15972	7928	3279	0.8382	15220	7173	-0.121063267	-0.965376511
YOR298C-A	2601	0.8254	20474	10688	2983	0.8012	21027	11608	2656	0.7522	21990	12124	2706	0.7646	20888	11204	-0.069503898	-0.963658588
YEL026W	3032	0.8043	21788	9524	3004	0.9056	21456	9572	3193	0.9084	22320	9865	3047	0.8391	21282	9114	-0.130413822	-0.963606678
YPR133C	3107	0.8455	15303	6243	2849	0.8528	14492	5473	2961	0.7276	14721	5645	2255	0.686	12386	4440	-0.129016683	-0.96330659
YBR176W	3024	0.814	9727	3259	2657	0.8411	8525	2695	2908	0.7995	9897	3444	2808	0.7126	9153	2998	-0.096962172	-0.962892651
YML019W	2182	0.8525	12047	5485	2548	0.8536	12364	5782	2215	0.8228	12066	5678	2258	0.8583	11777	5258	-0.069374695	-0.96191248
YLR084C	2303	0.7948	9581	3356	2831	0.8849	11421	4455	2157	0.7941	11590	4658	2589	0.7786	11597	4725	-0.108933792	-0.961775421
YPL020C	3195	0.8608	21025	8831	3110	0.8444	19502	8249	3372	0.803	23178	10897	3176	0.7898	21175	9745	-0.105765007	-0.961573554
YGL161C	2861	0.8826	17489	8543	2736	0.8957	15775	7000	2873	0.8585	16769	7544	2115	0.8419	16377	7359	-0.113133744	-0.960780612
YKR013W	2965	0.8745	11646	4300	2947	0.8216	12019	4463	2828	0.8563	11294	4088	2547	0.7527	10160	3344	-0.128607332	-0.960271805
YPL199C	3034	0.832	21757	10762	2941	0.8258	20073	9620	2801	0.8591	19299	9055	2350	0.8289	18699	8217	-0.113735355	-0.958399745
YPR113W	2934	0.8101	11548	4545	3309	0.8395	13047	5837	3068	0.8153	14390	7323	2945	0.8589	12767	5402	-0.111595602	-0.956779769
YIL106W	3262	0.8287	43130	20500	2771	0.7917	41039	17571	3134	0.8327	42742	20257	2614	0.6463	39213	15448	-0.098354541	-0.956580175
YGR071C	3352	0.7812	29998	13117	2494	0.7644	30408	13437	2506	0.8184	30954	14119	349	0.8361	NA	2939	-0.06927671	-0.956367272
YOR269W	3368	0.8438	26055	10752	3380	0.8288	27964	12116	2518	0.803	27246	11753	3222	0.8079	29487	13557	-0.069149576	-0.954617882
YGR007W	3312	0.8315	20217	9613	2816	0.8596	21252	11247	2322	0.7834	19945	9461	2980	0.865	20348	9543	-0.112290118	-0.953566526
Q0130	2765	0.8183	10069	3462	2946	0.824	11413	4167	2787	0.805	10185	3646	2550	0.8508	9770	3196	-0.127694118	-0.953501555
YIL162W	3591	0.831	19067	9529	3107	0.8642	17276	8256	3131	0.9038	18722	9446	3404	0.8655	17783	8117	-0.119516287	-0.953112081
YMR035W	2576	0.7901	22666	10334	2941	0.8264	24764	12377	2611	0.7642	24789	12216	1643	0.4763	18607	7149	-0.120220891	-0.952434293
YGR167W	2954	0.8119	21033	9071	3141	0.8158	21259	9176	3289	0.8599	24806	12091	2808	0.8041	19520	7281	-0.128840268	-0.952101369
YJR116W	3435	0.8516	17174	5850	2754	0.7594	19302	7223	2653	0.8384	19473	7315	3404	0.8378	20824	7820	-0.095862254	-0.95202729
YBR179C	2575	0.8143	19572	9873	2494	0.8222	18865	9546	1714	0.7989	18366	8740	3073	0.8891	18266	8561	-0.119351027	-0.951801905
YJL196C	3112	0.8169	16153	6035	3560	0.878	16888	6328	2210	0.8347	14838	5158	2919	0.418	15426	5304	-0.095707963	-0.950503147
YGL051W	3312	0.88	19822	8184	3324	0.8371	20073	8129	3218	0.8087	19757	8035	3315	0.8213	19825	7938	-0.124030699	-0.948801597
YML107C	3119	0.8784	12877	5231	3043	0.8609	13386	5853	3205	0.8534	13530	5788	2938	0.8556	12837	5202	-0.107171501	-0.94610779
YNR006W	2945	0.8794	12141	4878	2668	0.8164	10905	3966	3015	0.8072	13014	5674	2749	0.5032	12071	4949	-0.106867438	-0.943404512
YOR110W	2740	0.7891	7766	2984	2882	0.8035	8223	3309	3109	0.4472	9863	4513	2366	0.6316	8818	3603	-0.070831015	-0.942107275
YGR096W	2492	0.8044	6284	2346	2461	0.8345	5389	1814	1567	0.8586	5453	1730	2947	0.8152	6438	2472	-0.070675559	-0.940061947
YDR441C	2623	0.8131	16470	6768	2422	0.7951	15547	6426	2477	0.8357	16945	7274	3157	0.8705	16890	7183	-0.088299371	-0.939825407
YBR225W	2283	0.7913	10162	3719	2893	0.8701	13520	6238	3053	0.7574	15538	7908	2458	0.7062	10721	3966	-0.117736468	-0.93900171
YMR135C	3110	0.869	22258	12066	3310	0.7865	22053	11859	2356	0.8044	22387	11986	3194	0.8532	22611	12088	-0.109516847	-0.938883034
YMR003W	3067	0.8354	17002	8074	3100	0.8575	17552	8843	2990	0.8207	17161	8224	2919	0.8043	15766	6847	-0.117668063	-0.938459398
YPR039W	2560	0.8431	22386	12445	2267	0.7734	21311	11156	1809	0.8389	22625	11889	2719	0.7893	24236	14391	-0.067565877	-0.937467377
YMR260C	2591	0.7668	19334	7826	2568	0.8035	24583	14383	2340	0.8357	24913	13815	2550	0.7763	23309	11354	-0.110194267	-0.935644316
YGL007C-A	2817	0.8356	10094	3374	2360	0.5126	9969	3450	2874	0.8449	10655	3832	2035	0.6908	NA	NA	-0.125119466	-0.934413986
YGR132C	3411	0.8738	11562	4147	3428	0.8782	13206	4978	3264	0.8625	12729	4809	2847	0.8245	12081	4593	-0.077956539	-0.932601023
YBR107C	3211	0.8523	23745	7785	3273	0.853	24851	8426	3052	0.8351	24849	8387	2907	0.7972	22558	6746	-0.095783879	-0.93163086
YJL201W	1929	0.272	12707	5472	2628	0.7454	13263	6015	2744	0.8261	14091	6480	2864	0.8734	13317	6029	-0.108616625	-0.931132709
YJL131C	2574	0.8804	12822	5296	2840	0.8741	12356	5172	2346	0.8123	12427	5212	2495	0.8692	10940	3987	-0.105468293	-0.930965427
YCR068W	2729	0.8468	17770	7200	2624	0.821	17496	6889	2726	0.7876	17730	7209	2831	0.8378	18337	7778	-0.102341559	-0.930480331
YHR056C	3083	0.8711	16368	7920	3156	0.7615	15602	7286	2153	0.7636	16098	7481	3169	0.8043	15612	6841	-0.1160983	-0.926014346
YNL215W	3382	0.9014	19690	8013	3250	0.8478	18332	7156	2898	0.7904	20119	8389	3202	0.8454	18718	7279	-0.121139707	-0.925844096
YLR108C	2804	0.8825	17466	6512	3101	0.8872	19442	8414	3200	0.8913	20006	8973	3330	0.8753	20088	8766	-0.101808391	-0.925637874
YNL173C	2772	0.8482	30963	15304	3014	0.8183	30626	14381	2948	0.8646	30813	15428	3289	0.8653	30998	14069	-0.120980124	-0.924576843
YIL027C	2362	0.7989	13414	5863	2805	0.8654	13318	5650	2620	0.788	13367	5674	2306	0.6747	13154	5524	-0.108822445	-0.923913491
YEL072W	3214	0.7765	18819	7249	2861	0.8593	19314	7898	2794	0.8288	18892	7329	3129	0.8841	17479	6772	-0.066826316	-0.922649396
YGL106W	3472	0.86	21536	11175	2941	0.7643	17899	8175	3246	0.8698	22130	11977	2913	0.8067	18255	8426	-0.115661814	-0.922553889
YGL040C	2994	0.8085	21591	10436	3090	0.6786	22249	11149	3033	0.7835	21483	9895	3065	0.7427	21863	10879	-0.109388707	-0.922467878
YCR039C	3234	0.7415	32337	13096	3501	0.8218	34033	14147	3769	0.8388	34248	14440	4264	0.7654	38778	17923	-0.077030694	-0.92164281
YLR157C	2553	0.6473	14462	6044	2687	0.8089	15261	7045	2384	0.7655	16303	7561	2337	0.6509	15619	6891	-0.108385838	-0.920179938
YLR124W	3193	0.8223	7767	3028	2933	0.7155	7036	2527	2751	0.7904	7394	2900	3264	0.8312	7750	3244	-0.069128704	-0.919709935
YAL066W	3480	0.8609	26666	11201	3259	0.7979	27715	13224	3563	0.8311	27036	11571	3533	0.8281	27468	12441	-0.124354777	-0.919304921
YPL175W	2055	0.8321	13993	5643	2482	0.8455	13501	5379	2079	0.6806	13202	5313	2861	0.8419	14491	6120	-0.0863455	-0.919054884
YBR121C	2776	0.8635	20324	8913	2758	0.8323	19094	8117	2829	0.8038	20026	8511	2773	0.7505	19066	7862	-0.100976377	-0.918081165
YNL261W	2823	0.795	19564	8411	2235	0.6795	18212	7684	2199	0.8169	19041	8030	3573	0.882	20578	9421	-0.086232376	-0.917852331
YNL334C	3033	0.8371	19354	7118	3501	0.8422	21819	8672	3187	0.5908	21339	8129	3075	0.8304	20624	7698	-0.096760151	-0.917811174
YPL108W	2536	0.8411	16157	5967	3052	0.8489	18733	8179	2911	0.8594	17475	7015	2960	0.8449	18485	7716	-0.100874189	-0.91715305
YBR092C	3040	0.8581	12816	5651	2510	0.8381	12005	5255	2806	0.8657	11723	4832	3083	0.8435	11693	4841	-0.106769836	-0.915233053
YPR055W	2879	0.8603	14533	5935	3038	0.87	14729	6009	3248	0.8391	17049	8951	2992	0.8098	15081	6812	-0.103456597	-0.913080457
YPL083C	3503	0.8106	28082	9779	3653	0.7781	28149	10049	3409	0.8286	28015	9556	3185	0.8246	26979	9040	-0.093703737	-0.911442239
YGR013W	2610	0.8678	17167	6628	3069	0.8509	20129	8779	2923	0.8371	20407	9116	2835	0.8183	18695	7684	-0.100242404	-0.911414914
YGR111W	3339	0.8599	31359	15759	3226	0.8731	31577	16722	3039	0.8426	31339	15716	2868	0.71	29545	15426	-0.108049066	-0.911393642
YGL007W	2692	0.8522	11676	5022	2804	0.7667	13639	6859	2353	0.2844	13050	6167	2889	0.7922	13293	6386	-0.065568849	-0.910478734
YDL243C	3250	0.83	29301	10567	3050	0.8273	29946	10624	2924	0.7519	27992	9554	3123	0.8078	29097	10287	-0.093414429	-0.908634384
YOL002C	2965	0.8194	20409	9271	3003	0.8227	22229	11332	3184	0.8497	22790	11783	3653	0.8557	24768	13698	-0.113858715	-0.908258956
YCL065W	3497	0.8255	33183	14765	3307	0.8388	32175	13867	2999	0.8622	33440	15238	3715	0.7559	33759	14701	-0.122798375	-0.907925012
YNL147W	3076	0.895	13562	6164	2839	0.8307	13790	6327	2713	0.7831	13752	6298	3525	0.7775	13269	5794	-0.105663487	-0.905708102
YKL194C	2775	0.8414	20106	6442	2710	0.85	20455	6754	2744	0.6977	19471	5953	2581	0.8151	15155	3780	-0.093109674	-0.905676616
YBL031W	2077	0.7836	7280	2262	2207	0.5332	12899	4356	2143	0.4528	11872	3905	1605	0.2067	6482	1945	-0.0655473	-0.905049903
YGR216C	3124	0.8548	25905	8520	3161	0.8833	27740	9846	3374	0.8036	29759	11313	2892	0.847	22226	6529	-0.093001179	-0.904623631
YIR036C	3054	0.8669	13695	4863	2711	0.8295	15541	6252	2882	0.8521	14229	5073	3150	0.8734	15030	5441	-0.065467049	-0.903945633
YDR491C	2862	0.7904	29898	18422	2284	0.864	28614	16442	2568	0.7903	29866	17542	2712	0.8026	29288	17179	-0.064919096	-0.901697714
YOR381W-A	3230	0.8927	23640	9412	2923	0.8621	22373	8884	3118	0.8512	22237	8490	3112	0.8534	21427	8118	-0.095028899	-0.901595972
YGL241W	3124	0.8088	16831	7988	3610	0.8212	18688	10153	2601	0.8323	18548	9368	3256	0.7481	17003	8008	-0.104761573	-0.897943211
YFL060C	3044	0.8044	19596	9759	2965	0.8176	17737	8220	3312	0.7951	20892	10557	3097	0.5305	19961	9924	-0.112549323	-0.897878121
YHR210C	2999	0.8179	22316	10149	2979	0.8125	22421	10248	3052	0.8171	21058	8962	2967	0.8987	21823	9595	-0.084350014	-0.897841989
YBL003C	2889	0.7794	20458	10708	2855	0.7499	19887	10690	2768	0.6986	21594	11452	2759	0.7757	20590	11350	-0.064622702	-0.897692124
YKL166C	1901	0.3995	8373	2686	1860	0.3301	8531	2765	1983	0.5762	7499	2418	1875	0.3984	7558	2444	-0.117564339	-0.897451941
YLR420W	2916	0.7214	20033	9268	2920	0.8711	19100	8363	3253	0.815	22844	11490	3112	0.8515	23533	12020	-0.106326301	-0.897152285
YJR149W	2917	0.775	25641	9301	3542	0.7933	28675	11049	3109	0.7989	28089	11287	2048	0.128	22831	7756	-0.08991985	-0.893326224
YGL166W	2601	0.7913	20534	10445	2484	0.8632	16488	6867	2583	0.7909	21031	10829	2462	0.8327	18593	8595	-0.105213442	-0.89305189
YIL121W	3402	0.7969	11184	5020	2700	0.6194	10160	4351	2431	0.6831	10597	4614	3588	0.7868	11531	5432	-0.067070197	-0.892626118
YLR213C	2691	0.7911	16952	6550	2960	0.841	19076	8153	2639	0.7784	16711	6464	2924	0.846	17862	6940	-0.112472321	-0.891617923
YMR119W	2730	0.8117	14383	6691	2841	0.7724	14274	6791	2259	0.7864	15581	7369	2397	0.473	13244	5702	-0.104001031	-0.891395441
YOR185C	3352	0.8064	11030	5037	2967	0.8383	9948	4285	3064	0.8534	10824	4894	2940	0.3825	10284	4376	-0.066968165	-0.891283678
YOL026C	2925	0.8357	13121	5281	2708	0.895	14765	6876	2280	0.8447	14432	6503	2652	0.8588	13040	5278	-0.104975642	-0.891018403
YMR184W	2570	0.8662	18972	9960	2817	0.8611	16960	7524	2843	0.8699	18330	8442	2099	0.7561	16923	7311	-0.104965268	-0.890929688
YDL107W	3042	0.8434	26452	12968	3058	0.8856	27424	14209	2479	0.8509	26811	13510	3314	0.8471	28652	14796	-0.105355161	-0.889124291
YPL232W	2893	0.8602	13928	6086	3189	0.8519	14709	6564	3014	0.8113	14927	6697	3010	0.8648	14063	5659	-0.100741234	-0.888939544
YGR204C-A	2875	0.8299	23434	10817	3377	0.8372	26628	14182	3268	0.8243	26971	13829	3262	0.8147	24016	11905	-0.105254102	-0.88828888
YJL104W	2969	0.8153	12478	5891	2605	0.7925	11049	4860	2854	0.8543	12248	5823	3143	0.7915	12092	5423	-0.066604027	-0.886492711
YPR192W	2997	0.8296	23157	9173	3663	0.8426	26470	11288	3704	0.8179	26436	11400	3053	0.7672	25313	10274	-0.074047284	-0.886331441
YGR028W	2854	0.8173	23651	10202	2789	0.836	23540	11657	2203	0.7689	23801	9909	2791	0.7829	22128	9273	-0.119476228	-0.883634557
YMR069W	3310	0.8461	11800	4244	3384	0.82	12543	4527	3214	0.7767	13449	5176	3258	0.4969	14376	5828	-0.073817056	-0.883606478
YDR295C	2836	0.872	20750	9072	2475	0.7337	19955	8827	2003	0.854	19469	7792	2908	0.69	21907	10328	-0.082905422	-0.882485329
YLL009C	2873	0.8454	20716	9047	2808	0.8349	21202	9347	2752	0.864	22622	10935	2747	0.8645	20610	8325	-0.096949428	-0.881506694
YMR031C	2576	0.6307	16770	6844	3146	0.8608	22411	11186	2550	0.4537	23163	11516	2861	0.488	22064	10731	-0.104352966	-0.880839573
YPR159C-A	2763	0.8398	20247	9465	2920	0.8516	20589	9703	2490	0.8473	19094	8853	2750	0.8271	18655	8484	-0.104297094	-0.880377703
YKL006C-A	3363	0.8381	24005	10773	2369	0.8169	22234	10022	2417	0.7921	23579	10454	3179	0.7957	23369	10709	-0.082457353	-0.877722157
YJR135C	3274	0.9048	19113	7524	1802	0.8291	19301	7565	2559	0.7785	19066	7435	3435	0.7925	21329	8772	-0.063500822	-0.876889991
YDR175C	3023	0.86	11220	4671	3065	0.8525	10662	4038	2824	0.8405	11498	4773	2668	0.5503	9892	3512	-0.103305572	-0.876737161
YKL017C	2815	0.7213	13478	5205	2582	0.8262	12462	4416	2725	0.6504	14166	5262	2207	0.3927	13766	5223	-0.117295615	-0.876410694
YPR203W	2449	0.8926	18739	8591	2723	0.817	19396	9485	2480	0.6984	21343	11079	2184	0.5786	17548	7619	-0.103234904	-0.876132865
YOR383C	3043	0.8437	10593	3616	2312	0.696	10016	3236	1939	0.8078	11403	3880	3358	0.8264	11950	4244	-0.088053462	-0.87488942
YDR375C	3396	0.7687	24076	10088	3492	0.7932	26825	12455	3411	0.8719	24602	10728	3413	0.8253	24919	10887	-0.114656952	-0.874364253
YBR023C	3008	0.7603	13601	4826	3003	0.8857	14482	5225	2998	0.8184	13763	4760	3330	0.8714	14427	5048	-0.087911316	-0.873485259
YEL051W	2974	0.7765	16941	6214	2953	0.801	15149	5054	3461	0.8042	18144	6981	3055	0.8223	17216	6130	-0.08779548	-0.872340994
YKL059C	2872	0.8687	11800	4087	2855	0.8222	11244	3910	3391	0.8577	13264	5194	2983	0.8798	11500	4103	-0.116724193	-0.872174369
YMR217W	2851	0.892	23545	10734	2094	0.7022	21633	9492	2327	0.6977	21541	9270	2760	0.8615	23866	11068	-0.081808288	-0.870822306
YEL008W	2917	0.8549	21162	8901	2422	0.8073	20931	8964	2383	0.8672	21447	9681	2985	0.8568	20458	8487	-0.117536729	-0.869453575
YOL102C	3390	0.8257	11124	3851	3017	0.8787	10271	3491	2701	0.8333	10040	3242	3196	0.8861	10306	3487	-0.087483848	-0.869262584
YBR218C	3355	0.8468	31044	13460	3414	0.8183	31873	13405	3201	0.8421	30641	12978	2883	0.6747	28646	11273	-0.09147835	-0.868340919
YDR107C	2056	0.8371	21083	9186	2075	0.8552	20627	9136	1991	0.7316	23632	10930	2346	0.8453	22119	9744	-0.095432069	-0.867725389
YBR054W	2969	0.7941	22151	6889	3153	0.8238	24579	8464	2811	0.8319	22255	6863	2918	0.7958	23615	7441	-0.089173721	-0.867476599
YER002W	3121	0.8255	20897	10378	2914	0.8595	20704	10428	2266	0.8042	20906	10419	2470	0.7792	18479	7934	-0.102188861	-0.867187853
YER096W	3338	0.8417	20798	8058	3098	0.8194	20755	7919	2866	0.869	20501	7675	2912	0.852	18982	6758	-0.091137436	-0.86514786
YML104C	2755	0.8511	14866	6944	2618	0.7908	14629	6844	2835	0.7295	14897	6697	2438	0.676	14581	6926	-0.100950863	-0.865135468
YGR285C	3254	0.8274	22014	9759	3505	0.8457	21961	9669	3063	0.8362	22991	11130	2975	0.7392	19626	7951	-0.109072907	-0.864936872
YFR004W	2406	0.6858	19181	7950	1957	0.4677	19938	8181	2201	0.5917	22491	10787	1811	0.4845	21070	8960	-0.1090143	-0.864476876
YJR100C	3116	0.8198	19685	7587	3684	0.8788	22768	9552	3860	0.8861	22844	9667	3894	0.8581	22562	9227	-0.072139965	-0.86375658
YJL066C	2676	0.8635	27909	15395	3106	0.9037	26701	12888	2292	0.7667	24482	11165	3072	0.9104	26053	12247	-0.10878187	-0.862652601
YJR144W	2955	0.7022	11295	4614	3170	0.8238	12350	5334	2339	0.8187	11167	4492	3095	0.8553	11942	5031	-0.100477916	-0.861063699
YGL066W	3104	0.7984	16183	7677	3089	0.8233	16380	7810	3335	0.8373	17944	9103	2767	0.8438	12994	4958	-0.107835128	-0.860504074
YLR410W	2816	0.9055	37558	15222	3272	0.8137	41056	18702	2625	0.7794	37730	15324	2865	0.8678	37290	14420	-0.088366008	-0.859637413
YDR468C	3191	0.8516	25485	11544	2988	0.8247	24235	10656	2625	0.845	25991	12294	2689	0.8049	21147	8092	-0.115886849	-0.857390192
YGL104C	2912	0.8182	36209	13613	3084	0.7967	39242	17036	2815	0.7848	39340	17170	3015	0.8455	38916	15823	-0.087859956	-0.854725979
YPL152W	2758	0.8303	16255	6368	2777	0.8477	16326	6316	2675	0.8329	16470	6460	2939	0.892	17346	6980	-0.114351222	-0.854581992
YIL051C	2944	0.7486	18164	7675	2975	0.8158	18045	7762	2774	0.7999	18539	7767	3014	0.8819	18470	7964	-0.080187626	-0.853593954
YIL078W	2655	0.8597	14714	5531	2583	0.8035	14897	5771	2366	0.8222	15618	6114	2486	0.8216	15780	6049	-0.114094134	-0.852676029
YLR397C	2065	0.577	16945	6182	2853	0.9001	20913	9601	2742	0.8629	20420	8331	3116	0.8631	22222	10481	-0.107447124	-0.852176551
YDR409W	3236	0.873	15586	7453	2762	0.8612	14349	6490	2697	0.7705	15083	7044	3293	0.8104	15429	7350	-0.099327627	-0.851160461
YGL219C	2930	0.8671	12847	4594	2927	0.8703	NA	NA	3019	0.8011	13039	4749	3581	0.903	14564	5742	-0.113836771	-0.850768032
YPR133C	3644	0.7595	33855	13789	4162	0.7968	38436	16566	3781	0.8533	35869	15483	3988	0.8114	37473	16146	-0.071026655	-0.850579546
YMR147W	3326	0.8571	31305	14258	3317	0.859	31230	14470	3187	0.8438	31332	13906	3017	0.8611	28473	11392	-0.114499448	-0.847245969
YML028W	1673	0.217	1888	367	1814	0.3161	1906	352	1644	0.2226	1858	356	2039	0.602	1597	299	-0.085198459	-0.846686742
YER171W	2723	0.8312	13541	5094	2764	0.8361	13868	5149	2549	0.6316	14037	5420	2660	0.7796	13697	4968	-0.113268154	-0.846552505
YGL134W	4503	0.8304	16804	6611	4150	0.8337	16041	6769	3866	0.8369	15189	5984	3765	0.8448	12878	4545	-0.070676844	-0.846439224
YLL053C	2853	0.858	21053	9148	2960	0.8789	21463	9423	3092	0.7739	23376	11141	2971	0.8935	22333	9752	-0.093070431	-0.846275986
YDL144C	2838	0.8515	14444	6571	2789	0.8696	12736	5240	3191	0.8395	15952	8206	2263	0.3604	11135	4020	-0.105906482	-0.845213804
YGR114C	3123	0.8498	24568	11104	3056	0.8465	22994	9990	2946	0.7235	24874	11257	2838	0.8257	26337	12920	-0.079349256	-0.84468171
YMR118C	2916	0.8304	17671	8143	2856	0.8144	17434	8191	2640	0.8329	18023	8310	2525	0.854	17461	7891	-0.09938807	-0.843237509
YER063W	3001	0.8211	21561	9274	3098	0.8725	20741	8581	3020	0.8011	22412	10233	3295	0.8273	21421	9055	-0.113785504	-0.84202584
YPL171C	3402	0.7905	32368	16412	2625	0.6596	30229	15339	2604	0.8312	33091	17237	3010	0.8353	33206	16950	-0.099602589	-0.841570254
YIL008W	3075	0.7979	20289	8826	3041	0.7802	21140	9338	2822	0.7674	19842	8730	3049	0.8567	19495	8190	-0.078905444	-0.839963784
YDL036C	2377	0.8634	15308	5697	2494	0.8613	14678	5243	2096	0.7538	12548	3973	1973	0.6504	10735	3110	-0.105858476	-0.839707692
YML052W	2231	0.7898	17104	6781	1393	0.8171	NA	5023	2809	0.8266	17177	6844	3432	0.7707	18137	7320	-0.07004338	-0.838941602
YCR105W	353	0.7479	NA	828	4852	0.8557	30641	14637	4542	0.8863	33972	17403	4655	0.8499	29601	13238	-0.110107874	-0.838239822
YDR275W	2504	0.4624	18744	8689	2989	0.8298	20140	9998	2463	0.4656	19273	8841	2355	0.6565	18987	8996	-0.098774297	-0.837988965
YNL282W	2906	0.8551	20803	8979	3022	0.8511	21479	9462	3127	0.8308	22671	10557	2935	0.7908	20934	8887	-0.092124943	-0.837688661
YKL206C	3645	0.7761	22875	10329	3246	0.7854	21256	8855	3289	0.8283	22060	10169	3219	0.8198	20001	7720	-0.113143525	-0.837331901
YGR258C	3123	0.8253	13663	4898	2693	0.8525	13391	4685	3015	0.8709	13377	4684	2996	0.8552	13083	4446	-0.084155927	-0.836388263
YGR082W	2954	0.8507	20151	7998	2516	0.8295	20089	8285	2572	0.8752	21571	9897	2810	0.8569	18277	7063	-0.112976402	-0.836109951
YLR212C	3022	0.7559	14833	6849	2902	0.7582	14387	6515	2851	0.8911	16174	8066	2742	0.6543	13354	5831	-0.097544346	-0.835807567
YKL019W	2908	0.7685	13640	5955	3355	0.812	14568	7025	2994	0.8229	14831	6952	2803	0.8072	12886	5501	-0.097522624	-0.835620558
YNL097C-B	2882	0.9092	11865	4117	2760	0.8515	11826	4021	2749	0.8268	12214	4290	2641	0.8627	10534	3528	-0.06049781	-0.835568009
YNL223W	2894	0.8928	18066	7154	2907	0.8823	18563	7852	2891	0.8724	18910	7835	3024	0.8991	19062	7910	-0.091753661	-0.834316522
YBR024W	3424	0.8752	18664	9131	3014	0.8183	17643	7993	2995	0.7982	17629	8542	3147	0.8677	16804	7927	-0.104320674	-0.832641551
YKL031W	2919	0.8221	9262	3936	2612	0.7856	8470	3451	2502	0.8134	9441	3973	3242	0.7349	9053	3768	-0.062508036	-0.832601678
YHR212C	2878	0.8234	26503	13209	2880	0.8551	25033	11871	2118	0.5685	24365	11254	2003	0.4408	23991	11106	-0.104909566	-0.832259966
YFL020C	2899	0.8368	13893	6816	3077	0.8559	13759	6612	2430	0.8637	13182	6299	2457	0.8281	13258	6142	-0.05976922	-0.832100201
YER188C-A	2931	0.8281	21204	9810	3204	0.8532	22369	10689	2740	0.8523	23986	11831	3253	0.8901	24861	12908	-0.098412628	-0.831733357
YER092W	3113	0.8297	23973	11854	2879	0.8412	22060	9954	3110	0.8353	25307	12788	3198	0.7987	24190	12568	-0.098371661	-0.831394702
YGR169C	3267	0.7951	16815	8011	3529	0.8028	18103	9445	2874	0.7684	16205	7737	2020	0.6994	14636	6606	-0.096978088	-0.830932457
YDR332W	3255	0.7888	24915	12097	3312	0.8722	24881	13299	2643	0.6756	26297	14271	3193	0.8472	23602	11669	-0.104025598	-0.830302187
YDL227C	2754	0.7763	25089	13808	2093	0.7467	22154	11306	2215	0.8002	24390	13098	2510	0.7699	24912	14490	-0.096887463	-0.830152231
YJL174W	3445	0.8967	21045	7986	3136	0.8313	19571	7185	3281	0.8129	22963	9137	2611	0.4197	20564	7583	-0.087254546	-0.828780048
YNL038W	3196	0.8446	7338	2869	2899	0.8698	6863	2612	2192	0.5316	6741	2410	2776	0.7764	7359	2828	-0.062174755	-0.828216694
YER135C	3137	0.8608	21432	8899	3045	0.8178	20667	8596	3580	0.8961	23907	11281	3120	0.8165	22211	9386	-0.111861995	-0.827961768
YOR249C	5151	0.8256	34824	18391	4384	0.8493	29746	14206	4304	0.8392	34083	17162	3796	0.8308	27109	11123	-0.108791457	-0.827786099
YJL153C	2855	0.8707	12177	4681	3229	0.8089	14051	5996	3249	0.8393	14650	6549	3139	0.8074	13105	5469	-0.093838029	-0.827566655
YGR247W	2965	0.8627	21150	8821	3045	0.8134	21450	9223	2999	0.795	22538	10252	2907	0.7855	19616	7883	-0.111557938	-0.825738601
YLR378C	3210	0.8	15150	6917	3206	0.8537	14101	5888	2998	0.8995	15609	7221	2978	0.8576	13726	5496	-0.093630284	-0.825719699
YDR524W-C	2927	0.8544	27433	11652	2464	0.8027	27395	11673	3243	0.816	26746	10653	3499	0.8357	27845	11542	-0.068875514	-0.825118838
YCR071C	2436	0.8791	13231	6235	2451	0.8699	12820	6052	2026	0.8628	12816	5955	2466	0.8464	12855	6053	-0.059103063	-0.823097491
YIL152W	2785	0.8613	18180	7383	2958	0.8787	18189	7187	2965	0.8377	20327	8886	2984	0.8486	20576	8963	-0.090503033	-0.82295778
YDR143C	2742	0.8266	29505	10074	2945	0.84	28721	11030	2968	0.8433	32724	11766	2633	0.7117	29014	9786	-0.084559326	-0.822692026
YER052C	2781	0.8305	22144	9031	3128	0.8363	25197	10967	3254	0.8251	24792	11019	3087	0.8598	24841	10812	-0.107749713	-0.819513561
YML003W	2859	0.8096	19349	8085	2846	0.8086	19851	8325	2866	0.8442	20114	8591	2473	0.5469	18243	7494	-0.090012683	-0.818504211
YHL004W	2963	0.871	19042	7493	3178	0.8406	18910	7518	2841	0.7983	19032	7568	3176	0.8293	20954	9196	-0.110534819	-0.818257894
YKL212W	3170	0.8533	23815	9147	2997	0.8402	23734	9261	3324	0.8568	26339	10881	3237	0.8828	25476	10267	-0.086062965	-0.817619492
YER039C	3018	0.7915	24887	11764	2223	0.7773	21375	8828	2136	0.7806	22283	8959	3350	0.8393	24337	10988	-0.110350997	-0.816913847
YDR042C	2754	0.8339	10699	4096	3018	0.8349	11257	4478	2752	0.8163	11904	4982	2701	0.8664	10831	4117	-0.096274602	-0.81661337
YOR068C	3142	0.811	22429	8327	2403	0.6322	20936	7662	3130	0.8209	25478	10527	3543	0.8712	27087	11410	-0.085838122	-0.815513578
YNR031C	2363	0.5383	20526	7642	2679	0.7557	21824	8494	2871	0.8409	22830	9514	1873	0.4699	16987	5467	-0.085523549	-0.812567227
YJR025C	3019	0.855	29974	12555	3236	0.8552	31325	14856	3060	0.8666	30347	13273	3133	0.8377	28876	12325	-0.109649298	-0.811783253
YNL026W	2719	0.7856	16247	6854	2801	0.8452	15080	6063	2668	0.8024	16661	6909	3498	0.8699	17062	7186	-0.076167823	-0.81086166
YGL119W	2910	0.8339	20376	7676	2877	0.8142	20269	7674	2849	0.8336	19492	7154	2860	0.8484	19021	6790	-0.085159205	-0.809154718
YPL021W	1867	0.8109	16048	5207	1779	0.7491	16077	5163	1936	0.7643	18855	6308	1930	0.6495	15391	4918	-0.109226927	-0.808695008
YKL160W	3189	0.8538	28439	12094	3297	0.8701	26984	11750	3491	0.8692	30101	13952	3391	0.826	27572	11946	-0.109111703	-0.807852531
YAL027W	3033	0.853	9292	3812	3029	0.8235	8952	3642	3420	0.7665	11099	5313	2797	0.4887	9497	3926	-0.060614809	-0.807692459
YHL022C	3152	0.8261	16365	7331	3200	0.8708	16454	7810	2879	0.8045	16430	7459	2260	0.7419	14323	5819	-0.095151043	-0.807005507
YGR038W	3171	0.8003	21021	10806	2911	0.8019	21626	11743	3127	0.7719	22331	12089	2930	0.8438	20192	9999	-0.094089454	-0.806063188
YGR175C	2835	0.8498	18520	7791	3102	0.8231	20655	10333	2387	0.8677	21501	10694	3100	0.6927	21449	9822	-0.095097176	-0.804325942
YKL177W	2756	0.8828	25814	12364	2715	0.8616	25153	12140	2904	0.841	20782	7884	2881	0.8269	20550	7677	-0.108585204	-0.804002941
YMR021C	2857	0.8266	18081	9279	3602	0.8016	22173	12679	3051	0.8114	20062	10775	2515	0.5874	18395	9030	-0.057689534	-0.803994485
YGL254W	3504	0.8687	26795	13700	3287	0.8613	25490	12751	3088	0.8554	25390	12131	3276	0.8038	26678	13626	-0.094947593	-0.803089409
YLR021W	3130	0.8835	22766	9809	3120	0.8018	24260	11145	2151	0.7682	20545	8150	3263	0.8467	23452	10372	-0.108321687	-0.802076189
YIL010W	3499	0.8314	24923	11493	2687	0.7016	22589	9678	2859	0.8104	24021	11017	3597	0.8565	25379	11780	-0.075313907	-0.80178415
YDL017W	2795	0.7978	24300	7690	2907	0.8078	26457	8915	2778	0.7364	26889	9312	2852	0.8077	25622	8351	-0.082405019	-0.801783602
YPR159W	3440	0.8448	20381	10287	3468	0.7978	19942	10250	3189	0.8565	20718	11302	2914	0.8392	16256	6427	-0.090933477	-0.801743757
YOR026W	2737	0.7499	17761	7497	2899	0.8669	20248	9687	3040	0.8291	21260	10304	2927	0.8363	20366	9455	-0.094737616	-0.801353618
YKL088W	3488	0.8163	15797	5565	3183	0.8587	14959	5124	3467	0.8777	17341	6722	2996	0.6174	15776	5412	-0.080217154	-0.797479745
YLR034C	2701	0.8257	23426	10056	2394	0.6802	23984	10908	2572	0.7943	24525	10961	2728	0.8367	25876	12586	-0.074824077	-0.796577038
YLR242C	2746	0.4355	8015	3193	2950	0.8851	7314	2668	2827	0.6957	8929	3757	2896	0.6329	8718	3689	-0.059740028	-0.796182944
YDR361C	2255	0.6569	23474	10370	2508	0.8578	25553	13243	2479	0.8488	27506	14893	2202	0.8492	28395	16372	-0.093837707	-0.795774806
YLL026W	2328	0.8069	13452	6434	2413	0.9045	13397	6367	2546	0.7626	13064	6139	2485	0.9034	13513	6430	-0.057054584	-0.795413517
YHL032C	2923	0.8821	22037	8455	3250	0.8768	22433	8695	2985	0.8434	23089	8904	3045	0.87	23323	9130	-0.08367993	-0.795299573
YDR126W	2851	0.7987	12083	4852	3322	0.8218	13105	5535	2931	0.7229	13128	5546	3044	0.8329	12889	5371	-0.093777455	-0.795259572
YOL146W	3274	0.7975	23882	9300	3346	0.8321	26312	10614	3518	0.8463	29185	12631	3050	0.6328	23590	8829	-0.083624279	-0.794778341
YKL080W	3132	0.8048	20994	8955	3143	0.8396	20882	8491	3267	0.8451	21043	8862	3046	0.8181	20485	8277	-0.106237351	-0.794428589
YBR112C	4039	0.8579	24572	11020	3566	0.8474	20936	8782	3823	0.8575	24921	11447	2460	0.5409	16222	5384	-0.104558812	-0.794174474
YJR127C	2724	0.7696	22274	8546	3105	0.8463	23948	9766	3009	0.8755	21447	8154	3093	0.8808	20456	7381	-0.083539486	-0.793984155
YOR025W	3357	0.8359	11828	4210	3400	0.8497	12550	4695	2701	0.7631	10482	3560	3552	0.8295	13146	5129	-0.066203273	-0.793490437
YJL052C-A	3285	0.7745	28778	11558	2351	0.7363	29275	12344	2342	0.8252	32368	14531	2932	0.8726	25437	9445	-0.083448192	-0.79312908
YLR393W	3297	0.8685	30162	12197	3325	0.8795	31783	14290	3180	0.644	32558	15038	3232	0.8262	31730	13834	-0.106809126	-0.791016839
YGL154C	3028	0.7666	33916	16582	3252	0.8157	34070	18090	1787	0.8123	33771	16248	3085	0.7616	36773	19866	-0.093423339	-0.790489059
YNL035C	2822	0.8656	27275	11882	2986	0.8531	28126	12236	3224	0.8773	29013	13260	3589	0.8546	31133	14738	-0.105596996	-0.789681221
YFL037W	1373	0.2233	NA	3365	2013	0.559	10162	3430	1427	0.6579	NA	5510	1870	0.2597	13199	4531	-0.086752679	-0.788895467
YIL059C	3718	0.8275	18982	9707	3431	0.8418	18718	9510	3282	0.7649	18253	8951	3778	0.8551	18277	8966	-0.0919738	-0.787848783
YDL100C	2962	0.8736	7811	3121	3465	0.7799	8296	3329	2976	0.7433	7859	3131	3282	0.747	8294	3261	-0.058978674	-0.786165796
YFR001W	2576	0.8617	15544	6475	2665	0.6274	16444	7370	2289	0.7983	16958	7922	2811	0.8031	17238	8080	-0.092680781	-0.78588161
YDR371W	3193	0.9114	22781	8783	2681	0.8487	22759	9048	2677	0.9077	22053	8520	3126	0.862	21277	7808	-0.082481172	-0.784071805
YKL188C	2975	0.9116	21955	8393	3293	0.8648	23282	9087	3439	0.8273	24339	10015	2295	0.3826	21462	7799	-0.082466301	-0.783932515
YGL229C	2855	0.8781	13848	4898	2845	0.8697	15148	5868	2402	0.7759	15183	5978	2855	0.8497	14666	5548	-0.104730038	-0.783253897
YBR065C	2761	0.8428	14017	5878	3059	0.8871	15837	7437	2909	0.8658	17693	8835	2778	0.8777	14528	6105	-0.097934855	-0.782014893
YBR249C	3318	0.85	27185	14671	2098	0.7864	23242	11125	2737	0.769	26052	13560	3470	0.8777	26546	13743	-0.097813344	-0.781051555
YEL025C	3283	0.8538	18260	8956	3223	0.8326	16652	7460	3419	0.7992	18080	8814	3154	0.8335	17138	7849	-0.097790225	-0.780868272
YER009W	3039	0.8459	23587	10182	3047	0.8209	23107	9981	2515	0.8816	23741	10956	3113	0.8289	22159	9195	-0.105409489	-0.780783147
YKL041W	2755	0.8743	19781	9292	2613	0.8333	19147	8913	2724	0.8552	21028	10342	2796	0.8556	19436	9151	-0.091984181	-0.779924784
YKR095W-A	2922	0.8779	21356	9606	2977	0.867	21038	8978	2907	0.8466	22415	10292	2762	0.8795	20310	8329	-0.085750782	-0.77979581
YDR524C	2846	0.8709	21502	6610	2941	0.8403	22922	7488	2605	0.8477	20743	6145	3005	0.8665	23343	7431	-0.080122466	-0.779630505
YOR072W-B	3550	0.8284	28244	13179	2734	0.8099	26752	12162	2682	0.852	26378	11607	3396	0.8237	25842	10923	-0.102722998	-0.779596196
YMR282C	2504	0.8573	19797	8399	3009	0.8677	19737	8390	2950	0.8262	21921	10128	2996	0.828	19855	8369	-0.073210046	-0.779419175
YCR087C-A	2994	0.7852	13179	5416	2564	0.8303	13733	6279	2585	0.7694	13086	5470	2613	0.8432	12429	4843	-0.091869554	-0.778944579
YHR191C	2976	0.8878	23880	11244	2904	0.8363	21935	9572	3131	0.852	23749	10940	3022	0.7968	22199	9761	-0.098091092	-0.778743655
YEL048C	2866	0.857	24737	10647	3185	0.8462	24754	10790	2974	0.8682	24471	10653	3282	0.8516	24618	11006	-0.104891001	-0.776992133
YLR412C-A	2864	0.8806	22104	9766	3084	0.8328	23010	10557	2743	0.8683	23663	11160	2867	0.8743	20802	8663	-0.085426138	-0.776847249
YDR438W	3526	0.8853	14570	5485	3512	0.8202	16569	6786	2879	0.7673	15532	6109	3435	0.8696	16179	6286	-0.064702809	-0.77573109
YLR069C	2773	0.8408	15223	7522	2469	0.8259	14490	7033	2296	0.7166	15507	7712	2857	0.8271	16275	8299	-0.055573782	-0.77540136
YGR044C	2535	0.8777	13271	4905	2541	0.8656	13822	5220	2283	0.7797	13017	4731	2531	0.8509	13491	4892	-0.103631793	-0.77511189
YDL078C	3466	0.8702	25068	11356	3700	0.8434	24210	10302	3387	0.8797	24528	10500	3304	0.849	22834	9286	-0.102147583	-0.775026794
YLR284C	3315	0.8855	19122	7155	3384	0.8415	21110	8781	2999	0.8446	19416	7560	3366	0.8345	21209	8672	-0.05589948	-0.772294142
YDR370C	2689	0.8422	11426	4737	2878	0.8037	11812	4882	2574	0.7831	10919	4390	2911	0.8027	11723	4694	-0.090134003	-0.77200932
YCR075C	2849	0.8548	21942	10204	2686	0.611	23518	11802	2778	0.7297	24195	12848	2388	0.4445	21825	9656	-0.091180722	-0.771950308
YCL014W	2875	0.8412	11856	4311	2569	0.6542	11819	4322	2554	0.7165	11832	4367	1958	0.5063	10149	3154	-0.103005665	-0.770469996
YGR275W	3196	0.5408	24237	10266	3336	0.8376	26809	13186	2939	0.8277	25189	11245	3269	0.8225	23637	9200	-0.103974593	-0.77029166
YGR085C	2952	0.8836	21260	9173	2814	0.8512	21853	10065	2976	0.8659	22220	9861	2793	0.8575	20266	8272	-0.096993748	-0.770130908
YHR149C	2964	0.8231	17659	6194	2677	0.8404	17838	6511	2907	0.751	19252	7171	3425	0.8016	19302	6830	-0.077350574	-0.7691627
YDR379C-A	2981	0.8605	19724	8162	2827	0.8531	19488	7793	2622	0.7886	21351	9865	2719	0.8587	19797	8354	-0.084512735	-0.768551337
YDR041W	2865	0.7619	12030	4879	3365	0.8412	13487	6001	3074	0.8457	12364	5045	2850	0.6321	9816	3429	-0.090647889	-0.768497777
YMR261C	2752	0.8461	17019	8483	3058	0.8107	17594	9244	2803	0.7319	17918	9152	2497	0.7685	17076	8822	-0.05505394	-0.768376004
YBL101C	2175	0.6563	8059	2396	2053	0.3038	9568	3267	2478	0.5581	10381	3810	1876	0.2271	7771	2330	-0.102713555	-0.768304398
YNL207W	3065	0.8818	19375	9392	3041	0.8991	18826	9038	2873	0.5669	19230	8820	3241	0.8791	21405	11153	-0.096165664	-0.767988782
YCL066W	2599	0.7735	14299	6138	2928	0.7907	13736	5952	2587	0.8094	14986	6654	2371	0.7285	12869	5145	-0.090325164	-0.765738068
YER097W	2928	0.8042	21032	8867	3130	0.8406	22172	10007	2725	0.8576	21132	8915	3156	0.8158	21107	8664	-0.103336874	-0.765628866
YKR100C	3005	0.8834	12887	4492	3424	0.8725	13974	4820	2823	0.8659	13675	4985	2384	0.4364	11933	3925	-0.076992574	-0.765626259
YJR032W	3093	0.7911	14276	6470	2858	0.7978	14965	6786	2568	0.8121	16553	8193	2687	0.8242	15216	7043	-0.089303562	-0.764859765
YDL108W	3313	0.8104	22925	9832	2504	0.7686	21785	9504	2499	0.793	24897	11618	3541	0.7959	23532	10733	-0.071834899	-0.764800754
YLR155C	2748	0.7777	40533	23389	2531	0.8666	39680	24509	2707	0.7884	41127	28224	2557	0.7805	41081	26498	-0.09629757	-0.764666803
YER156C	2986	0.8344	20412	8956	3162	0.8643	19153	7402	2878	0.8415	20150	8383	3093	0.8398	19194	7543	-0.102916811	-0.762557503
YLR018C	2941	0.7978	24087	12279	2722	0.8814	23946	12374	3029	0.8398	24045	11496	2337	0.8252	23055	11449	-0.089809667	-0.761329906
YKL120W	3367	0.8756	15537	5375	2540	0.7344	16500	5973	3097	0.8001	15781	5562	3615	0.8282	17272	6269	-0.076490277	-0.760664402
YDR182W-A	2677	0.9	9460	3256	2597	0.8762	9016	2990	2708	0.8981	9955	3592	1879	0.4408	6196	1594	-0.101510178	-0.759382979
YGR024C	2808	0.9008	22986	10059	2772	0.8531	22986	10286	2153	0.7295	20721	8330	3110	0.8583	22965	9981	-0.102434349	-0.759029898
YLR251W	3471	0.8834	25463	11159	3306	0.7915	24883	10719	2796	0.7813	24592	10826	3474	0.7306	25409	11120	-0.102433169	-0.759021264
YML012W	3077	0.8882	20344	8107	3077	0.7924	21252	9315	2503	0.8105	20714	8624	2911	0.8244	20725	8247	-0.101393491	-0.758517906
YOL132W	2725	0.8597	22425	9663	2777	0.8172	23108	10542	2684	0.8337	22851	10144	2830	0.8552	24094	10873	-0.071226149	-0.758329466
YDR047W	3497	0.8573	30093	15102	3010	0.8254	26992	12641	2485	0.5467	26360	11264	3641	0.8934	30731	15898	-0.071008018	-0.75601064
YBR167C	2533	0.8046	14722	4977	2947	0.8821	17114	6536	3031	0.8778	20596	10039	2041	0.6522	13311	4031	-0.095152882	-0.755682461
YOR333C	2454	0.8034	13216	6108	2247	0.7877	13017	6105	1957	0.7999	12981	6073	2571	0.8404	13451	6531	-0.054109118	-0.755607299
YDL238C	3015	0.8944	22845	11122	3006	0.8345	21627	10365	2885	0.8529	21335	10124	2892	0.8228	20955	9766	-0.089164692	-0.755284658
YOR141C	2695	0.8929	10660	3623	3053	0.8792	11574	4102	3021	0.8114	11474	4160	2807	0.8422	10741	3627	-0.10089868	-0.754849552
YCR040W	3308	0.8075	18307	9564	2487	0.6117	16691	8475	2198	0.797	16505	8118	3144	0.8575	18263	9632	-0.054049119	-0.754796448
YCR028C	2586	0.7978	13257	5776	2389	0.8188	11663	4867	2467	0.7969	12083	5050	3061	0.8284	12835	5579	-0.088094773	-0.754452877
YLL039C	2892	0.8348	24674	9077	2281	0.8528	28889	12342	2237	0.8251	29648	12202	3208	0.8635	28488	11955	-0.079306228	-0.754334735
YDR485C	3143	0.858	6852	2515	2928	0.875	6611	2346	2341	0.7024	6541	2381	3627	0.8946	7546	3045	-0.056540217	-0.754082963
YML109W	2644	0.8233	10489	3613	2615	0.851	10553	3573	2740	0.8777	10328	3603	2285	0.5209	9920	3288	-0.100775158	-0.7539338
YLR043C	3057	0.8184	22313	8882	3236	0.854	22110	9375	2947	0.8082	24438	11275	3234	0.7548	23930	10755	-0.101711302	-0.753743215
YMR102C	3104	0.8273	29468	13203	3162	0.8643	29887	12960	2485	0.8233	28238	12411	2996	0.7942	28076	11655	-0.054509234	-0.753164104
YDR428C	2505	0.843	17310	7049	1361	0.814	NA	3833	2571	0.8446	17558	7007	2383	0.804	16693	6406	-0.06269417	-0.751957017
YER004W	3063	0.9013	22476	9768	2825	0.8476	21050	9056	2939	0.8277	21504	9120	2962	0.8416	21028	8788	-0.101298174	-0.750722557
YLR123C	2532	0.5931	13614	6299	3317	0.8588	15505	7736	3059	0.8397	14788	7285	3358	0.8137	17080	8898	-0.053653789	-0.749453794
YIR018C-A	3461	0.8405	22854	9330	3616	0.8378	24478	10749	3717	0.8406	25992	11301	3791	0.8599	26301	11719	-0.098856897	-0.748895314
YBR234C	3123	0.8824	7900	3052	2989	0.8333	8027	3186	2906	0.7001	8166	3238	3609	0.8594	8560	3569	-0.056120034	-0.748554611
YLR312C	3564	0.8004	26084	10979	4002	0.8241	28991	13813	3380	0.809	26296	11311	2889	0.7271	25287	10884	-0.10000548	-0.748227674
YMR199W	3054	0.8987	23872	9977	3034	0.813	25650	11346	3098	0.8476	25678	11480	1896	0.3124	18678	6426	-0.05412576	-0.74788744
YMR283C	2133	0.8099	24291	10471	2754	0.8971	28443	15020	2740	0.8488	27686	14016	2768	0.799	26898	13214	-0.094158593	-0.747878567
YGL068W	3509	0.8547	22079	8860	3519	0.9131	24458	10055	3256	0.852	22401	9149	3426	0.8564	23411	9626	-0.062310219	-0.747412607
YHR002W	2793	0.6993	39896	16549	3108	0.7861	41251	18386	2857	0.7038	40214	16947	2805	0.8376	39429	15961	-0.076724934	-0.746656076
YIL122W	2981	0.8714	13456	5123	2233	0.8715	13316	4954	2329	0.889	14950	5793	2995	0.8763	14331	5561	-0.06222889	-0.746450004
YKL067W	3119	0.8735	25932	11134	2799	0.7984	25030	10927	2254	0.8	24506	10059	3356	0.8821	27066	12737	-0.100629945	-0.745836679
YHR122W	2706	0.8689	20948	8615	3116	0.8002	23083	10164	2773	0.8348	21009	9183	2423	0.8653	19457	7185	-0.099554466	-0.74488402
YDR487C	2491	0.6181	16141	7042	2759	0.7752	15576	6543	2481	0.8241	18130	8697	2468	0.7709	17455	8138	-0.087699044	-0.743281383
YGR213C	2198	0.3948	NA	NA	2642	0.8252	NA	NA	2954	0.6551	13593	5414	1903	0.326	10818	3453	-0.099295912	-0.742967184
YJL217W	3111	0.8971	23770	9347	3069	0.7667	25651	11889	3114	0.796	26635	11862	2977	0.8145	25639	11366	-0.099964331	-0.740969925
YLL059C	3411	0.8501	25662	11746	3071	0.8357	24701	11120	2027	0.789	23328	9409	3139	0.8404	24897	10736	-0.099957115	-0.740917169
YOL164W	3202	0.8473	21052	7838	2317	0.8499	18917	6822	2632	0.8402	21084	7820	3156	0.8128	19882	6873	-0.074486477	-0.74087019
YPR134W	3024	0.7747	22529	10402	3016	0.7094	22548	10657	3175	0.7814	26546	13884	3170	0.8164	25320	12655	-0.087280804	-0.739711366
YGL188C-A	2921	0.8836	22323	8645	3290	0.8741	23232	9078	2658	0.8133	22115	8429	3148	0.8447	21545	8034	-0.077629234	-0.738627716
YER015W	3123	0.8993	21539	10138	2998	0.8743	22361	10865	2926	0.8779	24003	12163	2950	0.8168	21079	9564	-0.087116242	-0.738350997
YPR027C	2794	0.6393	8993	3598	2989	0.8028	9128	3797	3402	0.8855	10521	4684	2759	0.5858	9910	4316	-0.0553169	-0.737987763
YIL082W	2870	0.8284	18857	7923	2616	0.8005	17594	6829	3024	0.866	21526	9594	2144	0.7309	18267	6883	-0.092884707	-0.737880184
YOR342C	3559	0.901	23314	9067	3357	0.8536	22154	8420	2650	0.8684	23914	9622	2967	0.7781	21306	7837	-0.077398263	-0.736464409
YJR072C	2676	0.8451	20015	7890	2885	0.8677	23391	10454	3113	0.7898	23257	10879	1777	0.6791	17757	6231	-0.098123773	-0.734277358
YOR037W	2717	0.6489	16544	7654	3239	0.8476	16844	8034	3125	0.8284	17716	8519	2911	0.8684	15199	6402	-0.091897528	-0.734151078
YNL125C	3013	0.8766	33475	19898	3227	0.8582	34706	22059	2870	0.8323	32417	18264	2196	0.4806	29393	12063	-0.092272705	-0.733076753
YGR153W	3531	0.8645	25498	13171	2874	0.8409	21108	9848	2637	0.8685	22585	10694	2586	0.6351	21296	9899	-0.086371587	-0.732195259
YLR209C	2951	0.8357	17840	8175	2935	0.8188	18923	9450	2919	0.8561	18434	8767	2528	0.5857	16014	6420	-0.086332046	-0.731591801
YHR204W	2734	0.8749	21347	8214	3527	0.8381	21958	8341	3184	0.8897	21407	7985	3416	0.9145	21879	8293	-0.076802357	-0.730883047
YOL097W-A	2267	0.4694	16806	6954	2332	0.607	15909	6027	2619	0.7337	17763	7789	3126	0.7791	20909	10391	-0.086121044	-0.730124129
YBL048W	3014	0.8033	24127	13395	2716	0.8271	22602	12471	2665	0.7824	23961	12971	2697	0.7836	23447	12720	-0.052170047	-0.729401909
YLR074C	3149	0.8171	21113	8948	2671	0.7554	20440	8532	3328	0.8173	21871	9790	3435	0.8498	20673	8232	-0.098354742	-0.72920114
YGR126W	2995	0.8396	21135	8931	2794	0.823	21549	9501	2577	0.813	21189	9052	3549	0.8476	24131	11291	-0.068378924	-0.728062202
YLL038C	3037	0.9082	22113	9224	2546	0.8232	22350	9942	2772	0.8127	22698	10014	3096	0.8808	21279	8789	-0.098101177	-0.727347151
YGR229C	2635	0.8518	19194	7690	2825	0.8476	19232	7573	2499	0.8578	20187	8869	2625	0.8955	20696	9253	-0.079908221	-0.726731172
YHR038W	2806	0.901	22436	7154	2967	0.8129	24588	8356	2611	0.8286	22804	7255	2725	0.7526	20067	5545	-0.074660049	-0.726615532
YGR196C	3221	0.841	13276	4901	3230	0.7726	13036	4595	3248	0.7976	13528	5076	2199	0.1898	NA	NA	-0.097081116	-0.726547467
YDL174C	2817	0.7785	24610	8070	2737	0.7997	25662	8624	3062	0.8416	24021	7684	2966	0.8486	21608	6402	-0.074564849	-0.725691576
YJL007C	2585	0.7948	16344	5978	2601	0.8648	18137	7107	1971	0.8019	17433	6605	2743	0.8808	18787	7436	-0.052437829	-0.7246612
YOR094W	2331	0.5273	19806	9350	2800	0.8413	20561	9809	2848	0.8129	21899	11091	2157	0.6352	18217	8035	-0.085344162	-0.723144124
YJL063C	2329	0.8413	18201	7157	2321	0.8416	18869	7552	1953	0.8904	18152	6780	3154	0.8361	20099	7819	-0.052301053	-0.722779134
YOR020W-A	3184	0.8486	19252	7565	3220	0.849	18920	7436	3376	0.8768	20546	8616	2659	0.8117	16476	5853	-0.095405884	-0.721490662
YEL076C	2633	0.8151	17159	7371	2993	0.8807	18378	8816	2839	0.6435	19628	9614	2982	0.8437	18888	8531	-0.085149132	-0.721476372
YOR047C	2602	0.8113	15636	6447	2709	0.8289	16240	7597	2551	0.3943	17204	8312	2127	0.614	15353	6591	-0.081845791	-0.720949748
YKR051W	2775	0.8346	21795	9538	2516	0.7965	19786	8032	2807	0.8618	24520	12971	2211	0.6539	16583	5582	-0.090647333	-0.720319662
YPL233W	2680	0.8126	14630	6660	3071	0.7542	17149	9093	3053	0.8281	17851	9545	2929	0.8388	16881	8465	-0.051469488	-0.719934275
YBR260C	2019	0.8618	19421	7111	2503	0.7962	20220	8409	2100	0.813	19413	7744	390	0.9625	NA	2090	-0.05207936	-0.719728599
YGR039W	4135	0.8041	39786	22727	3701	0.822	33847	17063	4229	0.8202	41158	24005	3938	0.8459	36815	19622	-0.067567178	-0.719432977
YNL129W	2956	0.8819	10501	3834	2764	0.895	11271	4840	2274	0.8267	10273	3815	2677	0.8669	10080	3594	-0.084800317	-0.718493557
YPR171W	3206	0.8929	18807	7451	3336	0.9169	20338	8396	3065	0.864	20049	7957	3108	0.8598	20017	8015	-0.059830932	-0.718067993
YPL196W	3358	0.8595	21345	8168	3714	0.8744	22259	8806	3056	0.8891	20792	7702	3069	0.8809	19337	6741	-0.07543131	-0.718041585
YML085C	3071	0.8835	15954	6916	3137	0.8855	15819	7070	3056	0.8592	16282	7816	3075	0.8368	15172	6314	-0.081354293	-0.716580094
YPL115C	2622	0.8562	27394	13902	3006	0.8775	25822	12715	1555	0.7614	23824	10209	1346	0.6794	NA	6975	-0.090043559	-0.715580805
YPL030W	3209	0.8283	31711	11547	2777	0.7908	29736	9722	2704	0.7736	33206	13780	3261	0.856	29888	10043	-0.073509091	-0.71544502
YPL029W	3027	0.8766	12750	5218	3174	0.8724	12884	5255	2936	0.8185	13438	5819	2849	0.8031	11070	3936	-0.080984674	-0.713293998
YLR139C	3447	0.8494	13364	6249	2908	0.8537	11626	5130	2436	0.8434	12603	5796	3415	0.9093	13865	6718	-0.053409892	-0.71289722
YMR253C	2609	0.7873	20767	8867	2551	0.8098	20040	8313	2481	0.6998	20991	9352	2601	0.8722	19866	8000	-0.089629181	-0.712328469
YDR270W	3245	0.8465	10446	3440	3486	0.8465	11328	3892	3062	0.8048	10594	3593	3304	0.8427	10096	3262	-0.071431333	-0.710690451
YNL234W	3112	0.8332	20415	8259	3275	0.8097	21400	8781	3596	0.855	20984	8185	3287	0.7827	21829	8966	-0.059150714	-0.710016996
YJL213W	3330	0.8384	24383	12736	3123	0.8111	23031	11710	2817	0.7952	24008	12225	3001	0.8256	22189	10431	-0.088762983	-0.709300471
YJR062C	3024	0.7941	37664	15350	3336	0.902	40112	17015	3000	0.8101	39152	16719	2612	0.5527	35903	13115	-0.072805898	-0.708620248
YJR079W	3345	0.8106	12176	4195	3243	0.8643	12897	4593	2996	0.7798	11711	3936	3405	0.8486	12168	4022	-0.071213661	-0.708540217
YOR152C	2832	0.8381	13226	5363	2900	0.8554	14269	6306	2782	0.7363	14621	6533	2485	0.5898	13121	5222	-0.083513662	-0.707491008
YDR140W	3162	0.8604	24452	11174	3009	0.8056	24235	11088	3302	0.8181	27181	14802	2434	0.6727	20714	8068	-0.088887802	-0.706509592
YGL093W	360	0.8463	NA	1357	5057	0.781	29625	14302	384	0.9477	NA	1377	4127	0.8441	25705	10675	-0.0934877	-0.706258277
YOR066W	2820	0.6825	21019	10134	2881	0.8879	20215	9033	3078	0.8765	23926	11909	3128	0.8393	22246	10484	-0.083106791	-0.705206596
YML009W-B	2551	0.5272	12936	6236	2539	0.8139	11498	4839	2373	0.3623	12055	5530	2065	0.5115	11118	4840	-0.05037253	-0.705109535
YER078W-A	2545	0.7859	13923	5145	2247	0.8117	13091	4708	2406	0.802	13171	4506	2979	0.8599	14503	5215	-0.050874953	-0.703155737
YDR444W	3177	0.8269	13115	5647	2819	0.8458	12991	5818	2949	0.856	13192	5781	3125	0.8404	13256	5689	-0.082099983	-0.702841621
YOR215C	2794	0.8431	24783	13965	2086	0.8493	20929	9465	2240	0.8705	23494	11875	2712	0.8367	21351	9537	-0.082919105	-0.702406783
YMR300C	3644	0.8785	26094	14014	2360	0.5804	22623	10917	3220	0.793	24864	12775	3469	0.8208	23943	11728	-0.087891294	-0.702389736
YIR022W	2844	0.8795	12398	4191	2813	0.8729	14365	5389	2834	0.8532	12564	4360	2986	0.8523	13736	4918	-0.050788561	-0.701966973
YER014C-A	3049	0.8101	14666	5707	2945	0.812	14395	5375	3044	0.8069	14918	6068	2306	0.8534	11583	3604	-0.093653093	-0.7011333
YGR159C	2827	0.77	20082	7704	2489	0.8347	22650	9753	1609	0.8122	20252	7612	2665	0.8478	23657	9937	-0.050681191	-0.700489548
YLR233C	2457	0.7184	10920	3945	2528	0.756	10108	3645	2764	0.7233	11939	4775	2618	0.4691	11904	4771	-0.079533097	-0.700388758
YOR031W	3103	0.7974	25576	9991	3125	0.8589	24961	9763	3201	0.8226	27644	11378	2651	0.3957	26482	10656	-0.07353863	-0.700314418
YDR026C	2398	0.3708	12111	4134	2414	0.4175	12146	4371	2730	0.689	14173	5532	2042	0.7557	13625	4889	-0.093508707	-0.700062876
YMR001C-A	3719	0.8328	21597	11345	3592	0.8083	20257	10523	2659	0.8251	20521	10619	3413	0.7361	19288	9321	-0.081752172	-0.699847198
YLR434C	2411	0.794	18033	8643	3046	0.7862	21040	11590	2782	0.8375	21471	11651	2900	0.839	21010	11411	-0.049975285	-0.699741007
YLR323C	2729	0.8076	13607	5487	2990	0.8591	15115	7101	2619	0.8234	14791	6400	2481	0.7487	12961	4990	-0.079356385	-0.6988177
YGR141W	2684	0.8796	15844	4328	2755	0.8943	17705	5237	2585	0.8616	19710	6178	2384	0.8092	16102	4356	-0.07144878	-0.695448864
YFR042W	3029	0.8763	12912	4736	2908	0.8328	13219	4901	2845	0.6537	12060	4282	2906	0.784	11590	3926	-0.092879533	-0.695398396
YLL027W	3152	0.8484	27520	12459	1256	0.8273	NA	7869	2729	0.8468	26632	11473	4219	0.8589	29265	13509	-0.092030811	-0.694689063
YIL142W	3104	0.8645	12728	4543	3124	0.8417	13035	4793	2895	0.7248	12843	4608	2483	0.4773	NA	NA	-0.09277923	-0.694654787
YDR435C	2979	0.8696	24434	8153	2771	0.9027	21396	6491	2723	0.8381	24143	8005	2735	0.8429	21509	6181	-0.071320611	-0.694204934
YKR091W	3190	0.7434	22820	9288	3144	0.7959	23330	9578	3296	0.7879	25042	10772	2351	0.3648	21079	8134	-0.050217925	-0.694114912
YDL089W	2653	0.8099	17129	6867	2658	0.8556	15856	5964	2666	0.7739	17162	6653	2720	0.7566	16222	6145	-0.076232719	-0.693348687
YPR070W	3013	0.8878	21601	9157	2856	0.8006	21101	8498	3058	0.862	23933	11798	2691	0.3948	21360	9456	-0.076182362	-0.692891328
YKL070W	3081	0.8173	21722	8305	3440	0.8755	25605	11116	2362	0.8259	23457	9730	3278	0.8379	25346	10631	-0.050037911	-0.691637894
YKL127W	3007	0.8488	36890	14290	3407	0.8347	39628	16538	3134	0.6851	40428	17600	3142	0.8189	39777	16212	-0.07101699	-0.691258171
YOR362C	2922	0.836	11132	4417	2638	0.7657	10927	4210	2275	0.605	10115	3536	2521	0.8221	10213	3578	-0.078372488	-0.690070376
YPL266W	2920	0.8926	23479	7687	2825	0.8715	21766	6541	2754	0.7942	23485	7521	2831	0.8191	22576	6880	-0.070894228	-0.690066715
YNL260C	3147	0.8241	14609	5500	3119	0.8136	14345	5225	3181	0.8791	14485	5457	3207	0.8411	14569	5453	-0.092156992	-0.690041733
YOR305W	2640	0.7707	21180	10196	3145	0.8493	21923	10942	3274	0.8587	22669	11830	2966	0.7744	20221	9473	-0.086324064	-0.689964764
YJR118C	2736	0.8786	10211	3406	2762	0.8193	10212	3472	2992	0.8341	10983	3916	2388	0.8176	9152	2888	-0.092132278	-0.689858507
YDL046W	2733	0.7729	13046	6073	2805	0.8569	12230	5615	2879	0.8008	13378	6337	2884	0.8405	11741	5190	-0.051521055	-0.688045751
YLR189C	3546	0.8157	20319	9961	3595	0.7852	20212	9817	2782	0.8484	19253	9096	3328	0.8276	19716	9559	-0.085984093	-0.687269478
YLR449W	1483	0.3926	NA	437	1454	0.3718	NA	438	1432	0.4519	NA	356	1547	0.354	2272	490	-0.091700342	-0.68665629
YML127W	3144	0.8563	8801	2725	3287	0.8473	10455	3602	2879	0.8218	9601	3109	3162	0.8747	10252	3417	-0.068977598	-0.68645164
YFL034C-B	3179	0.8766	18800	7112	3500	0.8826	22287	9373	3338	0.5865	21401	9039	3212	0.8228	20749	8040	-0.090992061	-0.686440298
YIL037C	3054	0.8101	25147	10774	2458	0.7762	22784	9684	2421	0.8583	26700	12381	3496	0.8622	28663	15014	-0.064463268	-0.686437041
YML118W	2993	0.7952	11878	4969	3084	0.7726	12394	5406	3051	0.7789	11488	4567	2302	0.4227	10053	3573	-0.080027918	-0.685002486
YGL012W	3031	0.7767	24593	11942	3015	0.8614	25725	13085	3153	0.8189	27356	14482	2370	0.5457	21622	9339	-0.080653068	-0.684922724
YKR078W	3229	0.8855	20397	7532	3095	0.8745	20384	7570	3005	0.8654	20029	7291	3104	0.8284	19996	7398	-0.071840765	-0.684411919
YEL050C	3212	0.8461	30046	14698	2986	0.8325	31037	15176	2312	0.7674	25083	10398	3784	0.838	22780	8884	-0.090485178	-0.682415122
YGL072C	3118	0.8091	15408	7317	3721	0.7554	16803	8722	3569	0.7865	17197	8903	3565	0.8428	16518	8297	-0.048550653	-0.680487946
YDL214C	2281	0.4797	13635	4824	2246	0.6375	14952	5657	2688	0.6383	18527	8455	2254	0.5785	17034	6911	-0.080069537	-0.680098922
YGR084C	2704	0.8371	20026	7169	3204	0.8758	22301	8682	3085	0.8222	21183	8130	2530	0.5172	18670	6542	-0.071282661	-0.67918462
YOR357C	2875	0.8912	17968	7202	3028	0.8651	18536	7474	2777	0.8776	17391	6758	3075	0.8765	19534	8203	-0.074666874	-0.67912702
YBR295W	2778	0.8641	21880	8527	3095	0.8648	21336	7951	2680	0.8564	23331	9218	2147	0.3499	17280	5746	-0.071174429	-0.678170901
YDR309C	2815	0.839	18824	8567	2875	0.8384	18683	8632	2778	0.846	19130	8944	2956	0.8941	19012	8907	-0.080072057	-0.678060881
YNR057C	3168	0.8783	28451	12012	3175	0.8283	27942	12327	2869	0.7461	28914	12726	2666	0.6504	27284	11804	-0.091345906	-0.677954813
YNL011C	3411	0.9153	27426	12074	3633	0.8553	28646	12924	3694	0.8487	30835	15665	3033	0.7307	24340	9053	-0.090465574	-0.677502149
YFR041C	2974	0.8119	21597	9101	3370	0.8399	24321	10409	2483	0.8186	21963	9110	2909	0.833	22334	9072	-0.090400314	-0.677018333
YDR076W	2992	0.8473	14828	5470	2966	0.821	14975	5631	2887	0.8456	15594	5746	3019	0.8804	14137	4945	-0.04895454	-0.676730508
YPL090C	2641	0.8332	15120	6696	2874	0.8961	15203	7013	2691	0.8028	14089	5752	2741	0.8698	13436	5261	-0.076856348	-0.676591144
YOR231W	3106	0.7628	25394	10462	2997	0.7611	26281	11060	2825	0.7062	28511	12818	2930	0.72	25368	10307	-0.048878492	-0.675684075
YFR032C	2878	0.8849	20348	9474	2482	0.8446	15403	5790	2848	0.8664	20718	9902	2741	0.6252	19915	9114	-0.079247037	-0.673299671
YGR204W	2954	0.7789	10607	4656	3204	0.8632	11390	5235	2534	0.8417	9782	4048	2848	0.6798	9598	4017	-0.05035251	-0.672671185
YMR091C	2507	0.8953	10073	3454	2736	0.8764	10563	3986	2667	0.9043	11281	4570	2431	0.6973	10018	3475	-0.076309758	-0.671731689
YLR186W	2807	0.8343	17466	7329	2143	0.791	18066	8546	2703	0.8157	18298	8165	2753	0.8424	19899	10002	-0.079306909	-0.671517887
YAL067C	2893	0.861	20478	7503	2930	0.8662	21550	8195	2538	0.8765	20070	7340	2594	0.4347	18835	6784	-0.070363659	-0.670577091
YPR183W	2893	0.7995	19054	7803	2767	0.7887	20129	9210	2593	0.7804	20586	9158	3216	0.7874	18878	7487	-0.062904417	-0.669865753
YBL030C	3202	0.8646	12617	4882	3243	0.8468	13707	6201	2811	0.7452	12071	4603	2818	0.8373	12270	4752	-0.076061573	-0.669525206
YGL231C	2676	0.7919	37287	22803	2778	0.824	35074	18828	2827	0.8173	38846	22638	2396	0.8656	37066	22788	-0.084136868	-0.66922083
YGL102C	3362	0.8112	34487	15461	2552	0.8641	34756	16131	2630	0.8086	33751	15268	3342	0.8812	34709	15457	-0.048391872	-0.668988102
YCR095C	3368	0.843	26329	9774	3695	0.764	28528	10564	3499	0.8694	26996	10208	3364	0.763	25688	8901	-0.067132647	-0.668226595
YPL256C	3020	0.8572	12198	5209	3076	0.7964	12783	5412	2599	0.8188	11730	4883	2947	0.795	11561	4571	-0.07790041	-0.666686021
YGR240C-A	3842	0.8102	29909	12975	3555	0.838	29346	12494	3252	0.8062	26850	10626	3106	0.8166	27513	10947	-0.055486082	-0.666642748
YPL206C	2951	0.8292	25692	11834	3143	0.8225	27522	13771	3002	0.8734	26523	12703	2770	0.8616	24564	11427	-0.083770618	-0.666346233
YJR123W	2450	0.4978	20583	7542	2786	0.5105	18660	6253	3160	0.7882	22953	8969	2634	0.5813	24175	9956	-0.069881918	-0.666065028
YPL097W	2960	0.58	26072	10464	3386	0.8701	25172	9352	3228	0.8339	28452	11962	2986	0.4955	27675	11290	-0.069880662	-0.666053264
YKL047W	3234	0.8329	16913	5830	3776	0.865	19890	7435	2961	0.812	18581	6618	2796	0.8576	19617	7018	-0.066822584	-0.665163691
YDR279W	2899	0.7678	17481	7947	3083	0.8443	18174	8526	2848	0.8694	18495	8423	2360	0.6663	17517	7749	-0.078476081	-0.664413242
YGL122C	2707	0.8441	13370	5512	2625	0.8624	14148	6091	2841	0.8765	13667	5741	2559	0.7179	13444	5321	-0.07544045	-0.664003112
YBL089W	2543	0.6048	17171	7069	2900	0.7705	19647	8758	3362	0.8778	23561	12322	2208	0.5881	19832	8669	-0.078065476	-0.663532213
YGR264C	3461	0.843	21680	7744	3276	0.8225	22696	8468	2357	0.8314	22777	8057	3392	0.8428	24140	8905	-0.06665725	-0.66353046
YMR060C	3489	0.8473	14951	5764	3545	0.8316	15429	5881	3349	0.8625	14884	5932	3344	0.862	14681	5570	-0.055213279	-0.663413875
YNL164C	2417	0.7921	11988	4702	2504	0.7526	12857	5403	2889	0.8243	14555	6911	2399	0.6194	11780	4496	-0.082955305	-0.66325731
YER136W	2816	0.87	17490	6704	2818	0.8312	17336	6724	2824	0.8087	18313	7404	2822	0.8606	18447	7688	-0.072895288	-0.663036718
YFL001W	2893	0.8212	10722	4675	3092	0.757	11353	5243	2763	0.8282	10303	4402	3114	0.7859	10230	4323	-0.049601816	-0.662794289
YJL059W	2995	0.808	7212	2707	3226	0.7749	7260	2748	3275	0.8102	7818	3125	3087	0.6374	7653	2903	-0.049536689	-0.66193741
YBR034C	3128	0.8908	25849	12287	3183	0.8503	26810	13439	3435	0.8561	29016	15764	2784	0.5317	25049	10426	-0.083146706	-0.661449326
YDR518W	2762	0.8591	6750	2550	2429	0.8281	5771	1948	2595	0.8724	6470	2338	2764	0.8648	6588	2354	-0.049486975	-0.661283324
YCR060W	3612	0.8135	30106	13263	3297	0.8402	28406	11850	3536	0.7886	28617	12653	3416	0.8443	27241	11794	-0.088948618	-0.660426622
YKR030W	3233	0.8789	26116	10302	3456	0.8669	29362	12484	3193	0.8343	27806	11222	3539	0.862	26201	10058	-0.069182703	-0.659516055
YER033C	2964	0.8742	6836	2101	2731	0.8918	7060	2152	2284	0.5773	6243	1810	2555	0.7158	6728	1976	-0.066113257	-0.658156713
YMR130W	3154	0.8773	18865	7843	3150	0.888	18736	7637	1882	0.8181	17366	6549	3345	0.7663	19027	7419	-0.054749091	-0.657919798
YLR238W	2703	0.8849	14034	5874	2345	0.8471	12239	4574	2792	0.7863	14637	6550	2938	0.8845	13769	5771	-0.07474894	-0.657855248
YHR024C	3042	0.8342	12075	4225	2442	0.4881	11164	3721	3219	0.8552	12532	4410	3165	0.8401	10822	3423	-0.066052265	-0.657554222
YNL252C	2517	0.7272	11957	4717	3086	0.8699	12475	5075	2619	0.7254	13651	5924	2580	0.7862	12249	4850	-0.077657012	-0.657409156
YMR291W	2851	0.9047	21468	7896	3185	0.8831	22861	8750	3030	0.8401	21856	8254	3161	0.8902	23124	9103	-0.068882748	-0.656706631
YLR342W	2409	0.8581	18681	7956	1416	0.7194	NA	4558	2097	0.7429	16669	6301	3497	0.8431	17765	6817	-0.054547716	-0.655536331
YML103C	2127	0.8617	13511	5006	3194	0.8578	15613	6327	2134	0.7877	13860	5021	3498	0.8617	15555	6151	-0.054543191	-0.655482774
YDR493W	3336	0.8722	9988	4381	2794	0.6801	9209	3835	2110	0.7868	9059	3576	2653	0.8378	9733	4191	-0.048873424	-0.653210813
YML025C	2831	0.835	16179	6873	3132	0.8109	18962	9200	3101	0.8753	19454	9716	2781	0.8059	15436	6883	-0.081669173	-0.65306088
YPL261C	2744	0.875	14465	6695	2885	0.8441	15182	7623	3031	0.7589	15384	7747	3097	0.8382	15179	7485	-0.046511705	-0.652932782
YFR024C-A	3803	0.8774	19501	9278	3380	0.8759	19646	9489	3617	0.8204	19667	9485	3526	0.7965	20570	9970	-0.081560974	-0.652203074
YDL150W	3204	0.8277	21624	8814	3233	0.816	22525	9225	3073	0.8408	22780	9969	2879	0.814	20614	7785	-0.086601114	-0.651571591
YOR057W	3531	0.8002	22932	10722	2681	0.8496	18234	6521	3220	0.8355	24360	12519	2354	0.6684	18316	6741	-0.081812277	-0.650975757
YLR079W	2566	0.7911	16895	7656	3125	0.8142	17897	8254	3033	0.8274	18801	9199	3185	0.8424	18740	8854	-0.081367519	-0.650669368
YBR072C-A	3090	0.8273	15234	6909	3041	0.7837	14614	6671	2808	0.8041	16352	7877	2924	0.7901	14453	6480	-0.075942242	-0.649827464
YLR100W	3240	0.8608	28621	13598	3086	0.8928	26919	11812	3046	0.808	26817	11772	2803	0.6054	25277	10378	-0.086183359	-0.648254184
YMR197C	3074	0.8256	19434	9578	2863	0.702	18059	8244	2449	0.7662	18055	8379	3190	0.7967	18574	8841	-0.080925903	-0.647168245
YJL033W	2657	0.8432	14233	6357	3122	0.8515	12807	5507	2470	0.7646	14136	6408	2644	0.6188	13192	5681	-0.075536343	-0.646332938
YDR105C	2544	0.8378	11770	4017	2861	0.8633	12854	4546	2888	0.8665	13154	4816	2923	0.8573	13546	5079	-0.08624728	-0.646229194
YLR052W	2676	0.8256	16000	5926	2892	0.8414	16053	5872	2935	0.8151	16577	6455	2441	0.4625	15107	5459	-0.046648524	-0.644999315
YGL025C	3638	0.8352	15834	7436	3334	0.8386	15643	7513	3716	0.827	17633	8969	4037	0.828	17760	9016	-0.048213874	-0.644533108
YGL205W	2971	0.8927	12970	5559	3061	0.8717	14048	6371	2890	0.8456	13708	5998	3098	0.8822	13672	6046	-0.075309147	-0.644376931
YOR018W	3221	0.801	16228	7419	3157	0.8174	16375	7641	3355	0.7578	18349	9369	3396	0.778	18148	8934	-0.075298466	-0.644284973
YBR285W	1967	0.7321	13669	6135	2505	0.8258	14386	7240	2272	0.8085	14607	7052	2525	0.8275	14236	6987	-0.045844719	-0.643918858
YPL174C	3540	0.9041	39115	16223	3480	0.8962	39629	16590	3222	0.8626	38923	16215	3321	0.8387	38845	15038	-0.065880682	-0.641408216
YOL024W	2693	0.7943	12428	4477	2517	0.8492	14586	6708	2522	0.7781	14059	6067	3033	0.8609	13363	5667	-0.075640471	-0.640165152
YFR012W-A	3012	0.7952	28410	9993	3069	0.8462	27566	9068	2713	0.839	29634	10371	2595	0.754	26219	8455	-0.065731148	-0.639956931
YIL017C	4246	0.846	26632	12163	4509	0.82	27281	13401	4487	0.8334	25401	11225	3215	0.8287	16241	5076	-0.085106584	-0.639703467
YER058W	3219	0.8925	20784	8559	3035	0.8434	19438	7482	2683	0.8004	21514	9404	3175	0.9012	20983	8798	-0.086042012	-0.639174468
YDR111C	3246	0.8481	17001	7794	3275	0.839	16245	7477	3070	0.8041	15466	6460	2866	0.8327	13493	5563	-0.072631646	-0.63903146
YJL212C	3263	0.865	22562	8697	3274	0.8351	22869	8723	3289	0.846	23431	9127	2593	0.3707	22172	8256	-0.066981825	-0.638902258
YPR012W	2901	0.8577	16563	7977	3277	0.7708	17433	9115	3044	0.8194	17909	9340	3086	0.8679	17438	8869	-0.04545556	-0.638659606
YOR234C	3162	0.8473	31661	14210	2695	0.8494	32609	15330	2962	0.8502	30281	13059	3370	0.866	30938	12798	-0.046133923	-0.637918312
YDR317W	2672	0.8074	12924	4983	3012	0.8241	14734	6614	3300	0.8045	17161	8440	3059	0.8058	14646	6298	-0.079751199	-0.637855214
YDR182W	3295	0.8946	16437	6149	2575	0.7917	15783	5887	2944	0.8337	16621	6221	2968	0.8926	16113	5987	-0.04607014	-0.637040636
YAL064C-A	2731	0.7684	13487	6270	3105	0.8339	14508	7102	2728	0.7874	15386	7727	3073	0.7692	15561	7587	-0.045294169	-0.636478514
YPR108W	3371	0.8636	23998	11696	2274	0.8319	22270	10792	2048	0.8174	21705	9935	2905	0.8028	23560	11421	-0.074792412	-0.636475208
YPR038W	2062	0.6469	28424	14094	2610	0.6612	28239	13474	3215	0.8837	30551	16242	2925	0.5486	29152	14911	-0.079937568	-0.63626169
YER017C	2970	0.7397	19301	9130	3019	0.7603	21022	10644	1844	0.7458	18751	8489	3385	0.8331	20945	10355	-0.07953722	-0.636158794
YFL046W	2132	0.5798	16990	6248	3076	0.8093	20620	9103	2684	0.7835	19427	7944	2137	0.7228	17489	6543	-0.079812245	-0.635278062
YEL043W	2962	0.8482	12768	4517	2961	0.8328	13614	4777	3061	0.8885	14575	5673	2083	0.3909	11907	3417	-0.063777419	-0.635082526
YPR067W	2547	0.8584	8699	2716	2629	0.8829	9333	3130	2781	0.8638	9854	3397	2232	0.7971	8235	2447	-0.084710668	-0.634837289
YMR020W	3145	0.8578	13528	5533	3212	0.9096	13814	5886	3353	0.8948	15766	7439	2629	0.6433	12656	4625	-0.072153179	-0.634777652
YOR002W	3161	0.8736	8031	3249	2986	0.802	7183	2437	2792	0.8439	7742	3126	3199	0.8264	7935	3219	-0.047458461	-0.634594121
YHR059W	2832	0.6687	19602	7368	3049	0.7894	21490	9497	3170	0.8422	22161	9842	3099	0.8387	20842	8338	-0.085407952	-0.63453843
YMR196W	3020	0.8379	13072	5673	2446	0.8509	12262	5033	2419	0.72	12945	5627	2940	0.8582	12443	5270	-0.074107059	-0.634027735
YJR080C	2443	0.3601	10406	3389	3240	0.7529	11231	3703	2855	0.7722	11478	3927	1953	0.4549	11909	4089	-0.063658375	-0.633906567
YDR311W	2887	0.8487	14030	5880	3117	0.8561	14481	6118	3113	0.8584	15003	6857	2887	0.8633	13747	5369	-0.072000943	-0.6334242
YMR183C	3001	0.8923	20529	7570	3094	0.8762	19963	7380	2631	0.8051	19385	6941	2914	0.8271	19733	7167	-0.066339771	-0.632888665
YFL057C	2426	0.837	16502	7045	2884	0.8385	17752	8224	2815	0.8573	17957	8453	2365	0.6936	16503	7158	-0.074775039	-0.632764601
YPL054W	3223	0.844	21931	10706	3076	0.8711	19887	8925	3226	0.7964	22332	11264	2322	0.3735	18538	7493	-0.074311112	-0.632496508
YPR033C	2848	0.6723	11001	4314	3087	0.8246	12967	5492	2583	0.8705	11968	5012	3195	0.8131	11579	4673	-0.073925916	-0.632468207
YDL147W	2922	0.8026	22882	8789	3104	0.8273	23595	9138	3020	0.7814	24071	9330	2961	0.4392	23834	9182	-0.066188946	-0.631476017
YPL065W	2117	0.5425	11158	3332	2751	0.7832	16012	5865	2896	0.8182	19747	9536	2326	0.2809	17044	6664	-0.074157856	-0.631229604
YPL053C	4151	0.8799	30584	13919	4253	0.8181	30515	14351	4073	0.7948	33344	16264	4277	0.8466	31291	14404	-0.084032989	-0.631177996
YFL058W	2300	0.7209	21284	8463	3026	0.8179	27612	14126	2618	0.8288	29564	16514	2350	0.7546	26375	13013	-0.074099654	-0.630748476
YBR200W-A	3050	0.8775	20529	7603	2631	0.7385	17691	5964	3296	0.8718	22745	8819	3445	0.8541	22525	8708	-0.066106869	-0.630707262
YML053C	2498	0.7947	13670	5761	2794	0.8793	13448	5593	2676	0.7596	14812	6676	2035	0.5814	12657	4873	-0.074447016	-0.629959585
YLR058C	3054	0.8176	18572	7124	3199	0.8327	18977	7451	3100	0.7618	17795	6758	3203	0.8556	17565	6539	-0.083878141	-0.629948343
YKL168C	3184	0.8704	27004	13645	2002	0.6311	22862	10683	2283	0.8153	26216	12866	2985	0.8276	27087	13487	-0.073977187	-0.629736094
YDL152W	2522	0.9158	13640	6514	2452	0.8703	13661	6553	2222	0.8602	13412	6239	2249	0.8017	13203	6130	-0.044766815	-0.629351627
YNL296W	3308	0.7917	26034	11004	3493	0.8615	26554	12125	3515	0.836	26230	10908	3553	0.8636	26819	11611	-0.084240374	-0.62600148
YCL056C	3278	0.8737	24115	9691	2525	0.79	22934	9140	3513	0.8728	25122	10360	3249	0.8833	24903	10318	-0.052048732	-0.625958591
YKL096W	2260	0.8329	12600	4935	2659	0.8459	12287	4761	2506	0.8282	12480	4832	3173	0.8587	13150	5327	-0.05875168	-0.625720317
YOR385W	3002	0.8454	18043	8700	2930	0.8131	16520	7719	3011	0.8112	16963	7647	2758	0.8168	14668	5819	-0.071129254	-0.625674459
YPR075C	3110	0.8521	14950	7349	2757	0.8506	14451	7236	2145	0.7387	12460	5383	2590	0.8131	14220	6914	-0.04444788	-0.625041411
YLL030C	2902	0.8443	22968	9942	3155	0.9116	22385	9448	2932	0.8531	23995	10745	3073	0.8702	21331	8534	-0.084049945	-0.624609129
YDR178W	1922	0.6375	19506	7659	2041	0.8287	20624	9265	1959	0.7871	20690	10564	1625	0.8127	21290	11765	-0.073801249	-0.624437449
YDL114W	3281	0.8085	18606	8558	2607	0.7804	18909	9369	2527	0.8352	19191	9083	3628	0.9081	19773	9356	-0.077945451	-0.623539275
YOR226C	3382	0.8549	22557	9405	3331	0.8407	21614	8650	3151	0.8566	20903	8187	3291	0.8502	21751	8969	-0.083059416	-0.623446813
YCR002C	2944	0.6101	29100	10007	3085	0.7717	27825	9272	3036	0.8136	29234	10151	3132	0.8772	29193	10076	-0.064021157	-0.623360779
YER132C	3052	0.8358	12902	4634	2995	0.8685	12791	4768	2875	0.8577	13496	4990	2340	0.8507	10838	3478	-0.0831512	-0.62327594
YGL238W	3380	0.8258	29730	14234	1863	0.8118	24698	10373	1463	0.8851	NA	9049	2596	0.8075	25211	10433	-0.083020977	-0.623141568
YBR199W	2592	0.6736	5788	1983	938	0.9269	NA	1244	332	0.8822	NA	541	341	0.876	NA	542	-0.046471222	-0.621604996
YLR451W	2958	0.7975	16299	6078	3410	0.8233	19069	8169	2119	0.6317	15845	6178	1902	0.7621	13974	4733	-0.082897874	-0.621397866
YPL107W	3121	0.8274	26260	14017	2681	0.809	24389	12366	2073	0.8306	24564	11981	3233	0.8099	24803	12125	-0.077667726	-0.62133748
YIL018W	3017	0.8281	20589	9914	3111	0.8485	21219	10913	2634	0.7621	20552	10228	2966	0.7913	17746	7646	-0.077569131	-0.620555824
YGR269W	1396	0.7615	NA	7479	2912	0.8145	27157	13022	3042	0.7998	30132	15984	2916	0.7899	27048	12755	-0.077915844	-0.620393738
YBR290W	3051	0.8114	15869	7191	3174	0.8486	16049	7349	2377	0.7923	16578	7615	3052	0.8197	14869	6277	-0.077526892	-0.620220951
YDL231C	2785	0.8168	28918	11357	3125	0.8439	31483	13310	2696	0.8147	29754	12094	3110	0.8738	31358	12989	-0.064975869	-0.620114128
YDR313C	3020	0.8677	26440	13253	2842	0.8139	24827	11484	2607	0.6173	27377	13893	2398	0.5885	23980	9916	-0.077830845	-0.619726606
YOL056W	3230	0.8609	21745	8887	2435	0.7587	24023	11056	2903	0.8104	24206	10552	3719	0.7422	26072	12574	-0.058143098	-0.619250821
YMR304W	3501	0.8379	20073	10023	2608	0.812	18723	8967	2436	0.7952	18896	9336	4193	0.807	21759	11755	-0.072333169	-0.618755689
YJL035C	3203	0.8205	9663	4035	2892	0.6226	9651	4108	2330	0.7582	9955	4165	3372	0.7938	10380	4566	-0.046186429	-0.617857974
YDL079C	2442	0.816	29580	14195	2220	0.783	29326	13865	2307	0.8087	30351	14456	3704	0.9069	32409	16473	-0.057994555	-0.617671744
YJL162C	2545	0.7717	11970	4038	3084	0.8283	13057	4595	2722	0.8082	13023	4608	2619	0.6954	10758	3375	-0.061961502	-0.617144284
YGR262C	3017	0.8034	22171	8788	2772	0.7686	25232	12151	3156	0.8663	23375	9929	3662	0.8985	26633	13236	-0.057897388	-0.616638817
YDL118W	2769	0.828	20597	10809	2537	0.8147	19935	10381	2311	0.7377	21631	11426	3053	0.8418	22556	12347	-0.043785398	-0.616088371
YBR170C	3328	0.819	15433	5630	3231	0.8958	15961	6227	3116	0.8804	15236	5528	3226	0.8617	14921	5281	-0.044547197	-0.616084665
YEL054C	2661	0.8375	13579	6050	2719	0.7893	15351	7775	2634	0.6743	16041	8249	2623	0.677	14205	6795	-0.043761957	-0.615771576
YOR056C	2915	0.8236	18529	7417	2941	0.8565	19225	8034	2745	0.8836	18393	7361	2598	0.6687	17956	7028	-0.067663013	-0.615514959
YPR188C	2719	0.7848	17797	7605	2803	0.8458	18112	8041	2826	0.8222	19094	9223	2757	0.8359	18629	8855	-0.072736049	-0.615328631
YOL028C	2795	0.8623	10050	3399	3385	0.8764	12249	5278	1912	0.8666	12207	5236	2898	0.7265	10603	3772	-0.072618289	-0.614321628
YML081C-A	3080	0.8233	8675	3430	2898	0.7998	8966	3752	2876	0.7274	9026	3681	3583	0.8489	9503	4037	-0.045860293	-0.613566991
YNL162W	2954	0.8254	25617	10717	2474	0.8045	26536	11283	2714	0.7761	27292	11648	3317	0.8372	26832	11120	-0.044348483	-0.613350335
YBR212W	2001	0.3972	14856	5388	2028	0.4399	19392	7630	2014	0.2677	17714	6502	2126	0.6586	14517	5207	-0.081769775	-0.613205712
YOR183W	3169	0.873	25484	12195	3319	0.862	25115	12385	3310	0.8372	27570	13891	3224	0.801	26415	12951	-0.071940408	-0.612898919
YNL012W	2891	0.7817	13606	5666	2843	0.7144	14832	6892	2821	0.6911	15381	7214	3331	0.8643	15066	6981	-0.071582462	-0.612292593
YJR105W	2738	0.8668	11512	4156	3896	0.9034	13432	5062	3550	0.854	12658	4594	3233	0.8702	12976	4794	-0.050857114	-0.611854714
YER050C	3008	0.8483	20346	7869	2440	0.7571	21831	9174	2491	0.8339	21741	8997	3293	0.8628	20000	7374	-0.044182457	-0.611065774
YAR031W	2593	0.8209	10158	3745	2547	0.8645	9172	3050	2487	0.7939	10394	3929	2075	0.2775	8728	2796	-0.069469585	-0.610919184
YHL002W	3231	0.8493	17037	7972	2873	0.8434	16736	7892	3194	0.8314	17822	8684	3454	0.8519	17304	8517	-0.071412741	-0.610831406
YDR472W	2823	0.8609	18579	8591	3026	0.8091	19041	9243	3084	0.8114	20659	10522	2814	0.7784	16748	7214	-0.076280123	-0.610336589
YDL212W	3213	0.8162	13109	6185	2839	0.7637	11813	5383	2914	0.8244	12686	5805	2922	0.8639	12377	5480	-0.045421737	-0.607796908
YKL080W	2995	0.8521	22232	9216	3316	0.8521	23337	10385	3436	0.8737	25606	13163	2839	0.8935	21409	8831	-0.076057243	-0.605806098
YBR052C	2490	0.8837	15047	6541	2526	0.7844	16373	8240	2446	0.8417	14763	6209	2483	0.8413	13167	4772	-0.071546933	-0.605160163
YIL060W	3284	0.8586	29849	15652	3234	0.8077	30727	16756	2683	0.7268	26234	11935	2714	0.6922	27563	12925	-0.07594767	-0.604946087
YKL124W	3210	0.8814	23283	10950	3034	0.8688	22050	9979	3069	0.6529	25379	12840	3053	0.8037	24063	11935	-0.070781351	-0.603317488
YPL177C	2902	0.8649	14965	5711	2900	0.8554	15643	5906	2640	0.7645	14705	5315	2709	0.8337	15141	5661	-0.080402643	-0.602899098
YOR270C	2782	0.8339	14185	6323	2799	0.8053	13375	5829	2399	0.6344	13816	5945	3215	0.6678	15317	7241	-0.070453518	-0.602573112
YOL003C	3149	0.8523	22248	9772	3209	0.8228	22011	9575	3046	0.8218	22400	9903	2749	0.6076	20650	8515	-0.075540366	-0.601749275
YKR083C	3115	0.8589	20742	8578	3186	0.7982	22060	9416	3182	0.8159	22263	9705	3194	0.7926	21436	8681	-0.080840699	-0.601144163
YJL004C	3379	0.7988	27858	12300	3509	0.8617	27858	12324	3048	0.8037	25850	10470	3544	0.8379	27058	11765	-0.080762454	-0.600572062
YFL023W	2806	0.8758	12998	5438	3319	0.805	13495	6120	2993	0.9002	13275	5644	2950	0.8479	12406	5260	-0.070218274	-0.600547813
YDR486C	2920	0.8544	23090	9509	2890	0.5959	22148	9180	3034	0.8458	23933	10699	3172	0.8954	23614	10287	-0.080663938	-0.599851745
YER048W-A	3019	0.8854	21968	9682	3200	0.8641	23927	11296	2039	0.7997	20128	8152	2080	0.6573	19757	7787	-0.075297679	-0.599844494
YOR189W	3226	0.8703	21619	8293	2870	0.8303	24948	10714	2723	0.7567	24248	10025	2663	0.8235	23935	9801	-0.043360203	-0.599751416
YKL045W	2397	0.8372	20114	7486	2808	0.8329	20295	7547	2604	0.8272	18898	6750	2762	0.902	16868	5577	-0.062731914	-0.599096854
YEL036C	3009	0.8569	17963	6910	3107	0.8799	17831	6484	3207	0.7876	20902	8697	2917	0.4434	20109	7775	-0.079985837	-0.599039387
YIR042C	3107	0.827	24196	9697	3629	0.8289	26168	10761	2960	0.8073	24674	10078	3459	0.8425	26178	10721	-0.049770102	-0.598988937
YDR391C	3011	0.8614	13313	5745	2453	0.8429	12978	5562	2559	0.7435	13626	5955	2959	0.8133	14809	6810	-0.070032666	-0.598949853
YBL039W-B	3081	0.8275	13101	5229	2761	0.8217	12633	4900	2587	0.8	13413	5420	3464	0.8988	13489	5222	-0.056166136	-0.59823484
YBR273C	3085	0.8498	11373	4022	2894	0.8042	12231	4465	3418	0.8474	13039	4892	2796	0.6128	11244	3906	-0.049670178	-0.597806241
YJL013C	3172	0.8473	27793	10737	3250	0.7702	31306	13269	3062	0.872	30444	12651	3069	0.8123	29965	12053	-0.062428473	-0.596254776
YEL016C	4236	0.851	39483	21016	3501	0.8159	35167	17265	3756	0.8728	37938	19268	3388	0.7278	35104	16651	-0.069908587	-0.596102724
YDL241W	2820	0.8385	24687	11102	2875	0.8557	26130	12364	3036	0.8328	29125	15135	2563	0.7323	24102	10780	-0.074741184	-0.595476718
YDR348C	2796	0.8597	14660	6187	2840	0.8864	14813	6392	2619	0.7354	14266	6154	2504	0.3832	14409	5869	-0.067639209	-0.59464624
YIL125W	2535	0.7978	22969	10235	2434	0.8113	22280	9593	1997	0.824	23862	10926	2265	0.8161	24555	11334	-0.06535911	-0.594589927
YPL091W	3062	0.8056	37393	14871	3181	0.8771	38141	15097	2867	0.7717	35829	13990	2964	0.7791	35881	13615	-0.061041087	-0.594437987
YMR072W	2885	0.8931	14758	6122	2991	0.9069	15037	6326	2816	0.8538	16488	7755	2616	0.8137	15258	6490	-0.070256041	-0.594121388
YIL114C	2361	0.7789	15350	6387	2688	0.7865	17477	8353	3190	0.8587	19198	9352	3120	0.8738	17541	8086	-0.074089585	-0.592970047
YLR336C	2643	0.8289	25816	11591	2655	0.8475	25434	12020	2671	0.786	28115	13767	2481	0.6989	25051	12000	-0.074394327	-0.59275433
YMR267W	5251	0.864	36366	19384	5044	0.8118	34642	17203	4421	0.7715	30699	13795	4327	0.8337	28864	12207	-0.07905043	-0.591611277
YIL043C	3421	0.8745	18480	9321	3269	0.8117	17352	8237	3102	0.826	17489	8171	2775	0.8055	13970	5297	-0.07384018	-0.590992769
YNL213C	3031	0.8396	28269	15232	2133	0.8099	25222	12245	1895	0.8484	25856	11937	3224	0.8112	29473	16296	-0.073815219	-0.590794879
YFR014C	2855	0.885	16995	6377	2975	0.8763	18248	7383	2897	0.8231	18275	7241	3119	0.9054	19046	7907	-0.064892224	-0.590349471
YFL026W	2507	0.5457	19039	7032	2658	0.751	20928	8410	3647	0.833	26925	15347	2513	0.6854	20646	8308	-0.074069028	-0.590201149
YBR229C	3333	0.8143	13882	4967	1690	0.8042	11906	3822	2642	0.812	12907	4365	3070	0.8327	14850	5275	-0.059219882	-0.590061645
YKR045C	3243	0.7842	29055	13271	2085	0.786	24347	9295	2179	0.8073	27046	11021	2958	0.8435	29512	14080	-0.079228688	-0.589357664
YBR042C	3120	0.8583	8799	2804	3378	0.9072	9765	3157	3268	0.8144	9475	3114	3119	0.8149	9518	3047	-0.059130915	-0.589182797
YKL132C	3373	0.8513	24323	11782	2706	0.8617	22374	10825	2999	0.8568	23648	11196	3047	0.695	23737	11363	-0.069060385	-0.589091006
YNL135C	2538	0.8584	15812	6982	2420	0.8611	15631	7002	2491	0.87	17288	8289	1948	0.7369	11940	4205	-0.06956957	-0.588251184
YDR259C	2891	0.8766	19775	9241	3177	0.8468	20017	9916	2587	0.6357	18496	8125	2971	0.8693	19305	8712	-0.069566995	-0.58822916
YPL195W	3244	0.8481	21355	10638	2720	0.8572	19437	9608	2877	0.7517	21264	10942	2854	0.8101	19406	8701	-0.066874377	-0.587846507
YNL007C	3045	0.8278	15437	6904	3266	0.8038	16564	7992	2945	0.7439	16505	7720	3294	0.8465	16202	7711	-0.068713443	-0.587592195
YOR143C	3143	0.8572	14995	5439	2960	0.8881	15393	6205	3194	0.8524	15076	5295	3104	0.8578	14151	4831	-0.04246894	-0.587487472
YGL004C	3145	0.8254	23305	10239	3410	0.8517	26165	12987	3332	0.834	25979	12647	2453	0.6033	23356	9754	-0.073674708	-0.58710624
YNL093W	3144	0.8575	31105	12996	2960	0.8437	31161	13671	2779	0.7977	32408	13959	3146	0.8007	32130	13794	-0.078903763	-0.586981919
YKL004W	3168	0.8547	16857	7966	3268	0.8552	15828	6917	2942	0.8436	15486	6549	3038	0.7908	14673	6114	-0.06664823	-0.585835944
YGR136W	2900	0.8159	23460	7530	2795	0.8652	23831	7850	2917	0.8315	21787	6630	2629	0.8785	18006	4868	-0.060100598	-0.585310159
YKL115C	3284	0.7912	26876	11897	3147	0.8842	24265	9843	3101	0.8477	26262	11219	3466	0.8832	26956	11975	-0.078647334	-0.585106993
YGR146C	2699	0.8718	18648	7568	2713	0.8609	18294	7337	2658	0.8443	17454	6863	2812	0.8924	17508	6708	-0.064296764	-0.584941243
YMR103C	2526	0.831	19340	7636	2591	0.872	18164	6876	3064	0.8203	23797	11662	2117	0.7494	19675	7761	-0.073368269	-0.584701088
YMR303C	2952	0.8742	21074	7793	2731	0.8495	21425	8187	2807	0.8374	19980	7234	2925	0.8972	19497	6920	-0.061179342	-0.584555205
YER065C	3232	0.8431	14587	6106	2969	0.8389	13601	5160	2553	0.8467	13410	5430	3063	0.7724	12961	4973	-0.054869042	-0.584446152
YJL077C	2904	0.8457	23870	10349	2438	0.8347	25084	11619	2372	0.7404	23939	10183	3204	0.9023	27501	13245	-0.054847711	-0.584219387
YJR100C	2989	0.8908	18844	7245	3203	0.8419	18614	7114	3272	0.8647	20080	8125	3155	0.8719	17530	6510	-0.042180508	-0.583518594
YMR236W	3124	0.8614	15658	6518	3367	0.8435	18736	9448	3210	0.8502	18414	8951	2620	0.6097	15176	6389	-0.072871095	-0.583309881
YDL169C	2919	0.861	11819	4453	3312	0.798	13059	5404	2672	0.8271	12838	5449	3015	0.7041	13243	5455	-0.068863531	-0.582213648
YGL156W	2971	0.7829	38949	15431	3148	0.8447	39986	16447	3057	0.8697	41928	18659	3062	0.825	40428	16651	-0.059776224	-0.582161984
Q0080	2691	0.7919	19341	7913	2664	0.8191	20127	8682	2983	0.8849	18819	7539	2890	0.8771	19052	7545	-0.063976882	-0.582035942
YER018C	2941	0.7807	17473	8250	3134	0.7237	17242	8117	2885	0.7868	19297	9797	2930	0.6226	18971	9487	-0.068022291	-0.581641829
YPL076W	3329	0.8402	11232	4968	2734	0.5423	10804	4689	2738	0.781	10915	4680	3724	0.7043	12268	5721	-0.04337794	-0.580906621
YNL263C	2857	0.8285	15561	6406	3043	0.8503	15094	6070	2626	0.8035	15705	6441	2995	0.8605	14552	5678	-0.054494916	-0.580469026
YDR244W	2720	0.808	13208	5139	3119	0.7943	14484	6388	2933	0.868	14204	5965	2948	0.8368	14070	5812	-0.065938955	-0.579530147
YLR344W	3269	0.8509	16465	7499	3268	0.873	17297	8428	3118	0.8116	16362	7268	3044	0.8272	14578	5996	-0.072331198	-0.579029586
YER147C	3017	0.8085	22214	9743	2893	0.8692	21201	9117	2551	0.8646	23252	10894	2807	0.8886	20527	8145	-0.063614368	-0.578743431
YOR045W	3400	0.8138	33967	21306	2582	0.8138	31465	17710	267	0.7449	NA	2456	2777	0.7846	32290	19743	-0.040949985	-0.577769453
YKL164C	2868	0.8259	13577	6043	3039	0.8353	12771	5350	2941	0.4734	13411	5765	2868	0.8251	13265	5793	-0.067491785	-0.577074517
YMR219W	1717	0.8603	13670	4969	1532	0.8465	12796	4467	1413	0.8718	NA	4520	2455	0.8925	14672	5516	-0.076755761	-0.575862391
YIL065C	2965	0.8471	17324	7852	3216	0.8308	17631	8469	2598	0.6616	15840	6724	2944	0.8537	14531	5833	-0.068119863	-0.57585433
YKL189W	3468	0.8099	10534	3468	3561	0.8444	10945	3675	3323	0.8332	10768	3669	3465	0.8528	9988	3143	-0.057772805	-0.575766935
YLR226W	2073	0.81	26297	11411	2138	0.8149	26084	11086	2875	0.8345	29714	13741	2392	0.8806	29389	13265	-0.077035359	-0.575609509
YBL038W	2935	0.835	17464	7046	2782	0.8395	17733	7465	2732	0.778	19153	8450	3161	0.8246	17177	6824	-0.054034905	-0.575578905
YHR087W	2650	0.7546	13022	5169	3148	0.8332	12741	5312	2523	0.788	12099	4897	2715	0.8193	11946	4712	-0.068074046	-0.57546254
YBL029C-A	2883	0.8907	17308	6753	2724	0.8355	17045	6493	2984	0.8498	18550	7710	2837	0.6314	17287	6546	-0.063184794	-0.574841859
YAL037W	3687	0.887	25458	12297	3229	0.8692	23357	10919	3048	0.4587	23748	11261	3436	0.7417	25703	13147	-0.067316113	-0.57467186
YBR252W	2530	0.7715	14426	6855	2598	0.8245	13644	6376	3171	0.8192	15117	7665	2448	0.7255	12970	5923	-0.040719533	-0.574655032
YGR205W	3225	0.8097	24765	10059	3175	0.8379	24549	10647	2556	0.7931	25514	11790	3063	0.8381	23762	9833	-0.077091115	-0.573728429
YPR131C	2858	0.8546	25923	8485	2990	0.8562	26646	9095	2870	0.8311	26937	8955	2709	0.8418	24165	7291	-0.058893725	-0.573596976
YCR035C	3198	0.8838	21257	10751	3161	0.8509	20565	10057	2378	0.5783	19566	9262	2253	0.7334	18612	8310	-0.071634422	-0.57350556
YKL071W	3781	0.7976	11109	4897	3157	0.7746	10243	4381	3371	0.811	11036	4901	3498	0.838	10727	4632	-0.042784109	-0.573093581
YOR371C	3082	0.8421	18717	8544	2715	0.6424	18855	9338	2662	0.8317	20706	10278	3037	0.7763	18271	8125	-0.071555812	-0.572882342
YDR236C	2828	0.7361	27464	14208	2650	0.8381	27591	14388	2117	0.8303	28040	15377	2662	0.826	26721	12593	-0.067734202	-0.57255644
YLR026C	2997	0.8402	18549	9124	3112	0.7937	22144	12320	2071	0.6511	14434	5665	2635	0.5009	18230	7782	-0.071500455	-0.572443471
YPL189W	2786	0.8133	16445	5710	3117	0.804	18058	6624	2383	0.6973	16591	5856	2876	0.7648	16402	5612	-0.057395425	-0.572039051
YJR064W	2968	0.8499	34709	16938	2832	0.8369	37126	19694	1852	0.7789	32178	14217	3447	0.7823	38066	19263	-0.076472377	-0.571138845
YPL192C	2380	0.7584	12903	5720	2696	0.8366	14885	7578	2692	0.6794	15862	7937	2408	0.6661	13733	6392	-0.040446765	-0.570968723
YBR248C	2653	0.7299	20466	9960	3014	0.822	21428	10748	2472	0.7891	21573	10607	2516	0.5959	17092	7423	-0.071311519	-0.57094559
YGR256W	2326	0.766	18676	6611	3046	0.8315	22109	9523	3435	0.8651	27912	15338	1459	0.8028	NA	7087	-0.071611061	-0.570909254
YNL055C	2906	0.7877	23700	7488	2974	0.8395	24174	7891	2718	0.8483	22960	7156	2863	0.8164	21243	6169	-0.058537273	-0.570137466
YKL072W	2877	0.792	18357	6253	3166	0.8916	21982	8305	2963	0.8474	20893	7689	3164	0.8444	22165	8611	-0.059624153	-0.569989035
YLR287C-A	3277	0.8619	16487	7301	3380	0.8107	16560	7720	3332	0.8304	17777	8201	3134	0.8569	15830	6655	-0.06469666	-0.568485526
YLR205C	3036	0.8464	15885	6219	2647	0.84	15744	6071	2333	0.3603	13494	4717	2452	0.7399	14537	5197	-0.075702484	-0.568053765
YMR277W	3412	0.863	35586	18186	3045	0.8489	34438	17686	2447	0.783	33979	17071	3187	0.8385	32922	15645	-0.066439718	-0.567427083
YKL049C	2981	0.8481	20071	5829	2943	0.8801	20840	6229	2814	0.7943	22568	7216	2901	0.846	21841	6600	-0.058129125	-0.566176224
YPL229W	3254	0.796	24442	11725	3300	0.8603	26109	13492	3307	0.8079	27555	13233	3024	0.773	25078	11950	-0.066279457	-0.566102271
YNL265C	2453	0.7896	19837	8192	2522	0.6943	20731	8640	2385	0.7677	21045	8899	3028	0.8258	22075	9786	-0.062186231	-0.565772485
YBL023C	2851	0.8197	21583	9219	2168	0.3079	19377	7166	3431	0.8077	27241	14254	3114	0.826	22744	10058	-0.070948155	-0.565706283
YHL001W	2970	0.6596	17591	8074	2953	0.839	16510	7313	3200	0.8101	18913	9142	2986	0.7678	17227	7891	-0.070637153	-0.565599226
YEL012W	2840	0.8244	21059	8781	3084	0.822	23456	10329	2574	0.8791	24412	11886	3116	0.8824	22774	9792	-0.062152539	-0.56546648
YPR128C	2717	0.8374	27366	9190	3165	0.7653	29035	9922	2855	0.8093	29868	10534	2846	0.8253	26451	8435	-0.058051001	-0.565417993
YAL058W	2867	0.8743	6855	2531	2994	0.8129	6839	2569	2123	0.7313	6347	2214	2615	0.8106	6478	2293	-0.042152069	-0.564777814
YHR175W-A	2693	0.8107	21803	9314	2738	0.8638	21603	9214	2251	0.809	21045	9135	2923	0.8115	22203	9684	-0.062069142	-0.564709034
YIL146C	3229	0.8431	10175	4188	2730	0.6896	10209	4381	2615	0.6042	10047	4254	3994	0.8777	11054	5067	-0.042142972	-0.564658121
YCL043C	2551	0.8115	12909	4766	2777	0.8689	14400	6029	2643	0.8466	16964	8146	3373	0.8258	18414	9365	-0.070388799	-0.563630287
YMR278W	3306	0.8638	31268	14262	3351	0.8598	32446	14557	3701	0.8461	32556	14943	3383	0.7873	32101	14194	-0.075082466	-0.563457165
YPL264C	2804	0.8177	19356	10121	2764	0.8519	19307	9939	2425	0.8345	20082	10438	2644	0.8708	20069	10500	-0.039883824	-0.563360916
YMR212C	3179	0.8596	13472	5310	3094	0.8387	14033	5696	3113	0.803	14603	6668	3114	0.7889	14377	5917	-0.06408878	-0.563081178
YHR122W	2609	0.8231	15043	5208	2891	0.8633	16565	6130	1969	0.7914	14964	5233	2226	0.7921	15865	5704	-0.070583148	-0.562841448
YNL044W	2715	0.8221	16636	6336	2781	0.8288	17173	6695	2743	0.8839	17828	7043	2989	0.8437	18050	7072	-0.061831138	-0.562547378
YHR007C	3072	0.8032	15692	7316	1992	0.7804	13353	5832	3090	0.8086	16170	7680	3224	0.8347	13961	5969	-0.065780139	-0.562338355
YDR476C	2644	0.7579	24378	10382	2898	0.8716	27096	13460	3232	0.8413	31784	17936	2679	0.6658	25990	11762	-0.070494308	-0.562144164
YLR049C	2899	0.7608	18223	6978	2872	0.6242	18578	7267	3161	0.8425	20032	8021	3238	0.8328	21815	9055	-0.046545768	-0.560826014
YGL039W	3807	0.8678	25746	12327	3486	0.8845	26789	13389	3636	0.8747	26473	12722	3602	0.8345	27026	13583	-0.065618428	-0.560637832
YLR089C	3033	0.8475	23585	9156	3277	0.8575	22846	8558	2888	0.8251	24310	9572	3161	0.8574	23840	9046	-0.058604464	-0.560438447
YGR060W	2673	0.8199	16115	7194	2706	0.8274	14077	5684	2322	0.8419	15382	6632	2636	0.8132	15210	6637	-0.06627404	-0.560070184
YGR066C	3526	0.8252	8799	3536	2907	0.8583	8770	3596	2881	0.7944	9146	3733	3433	0.8767	9224	3846	-0.041767593	-0.559719261
YGR240C-A	2517	0.8015	8732	2612	2824	0.8473	9475	3240	2760	0.8767	9258	3105	2308	0.8642	8155	2425	-0.07454373	-0.559463163
YJR132W	3149	0.7977	43459	18706	3394	0.8585	45456	21202	3012	0.8645	44481	20655	3401	0.7791	43891	18778	-0.05740326	-0.559131411
YKL113C	3071	0.8433	18684	7576	2379	0.6445	17580	7200	2660	0.8013	19684	8626	3161	0.8522	19486	8277	-0.052466182	-0.55890268
YMR023C	3711	0.8477	30781	14621	2049	0.8618	27765	12269	2106	0.7788	28151	12170	2622	0.844	31219	14404	-0.074872449	-0.558433743
YLR027C	3512	0.7809	25480	13401	2645	0.735	21907	9941	3091	0.7096	24200	12234	2704	0.8808	23649	11882	-0.069728243	-0.558393406
YOR266W	2821	0.6743	8226	3154	2759	0.7238	9060	3784	2922	0.636	9345	3901	3266	0.8501	9521	4011	-0.041640033	-0.558040943
YKL009W	3249	0.8323	35544	14182	3170	0.8761	33375	12370	3094	0.7867	35462	14136	3021	0.8221	28920	8943	-0.057218651	-0.557339702
YJL133W	3470	0.775	26571	14311	1975	0.8387	22796	10421	2536	0.7875	26930	13986	2718	0.8174	25728	12768	-0.069553686	-0.55700952
YNR059W	2993	0.7355	14289	5520	2897	0.7709	13749	5105	3160	0.7993	14808	6141	3515	0.879	15687	6759	-0.052249533	-0.556599607
YDR045C	2819	0.7637	26266	12728	1835	0.3219	22638	9154	3143	0.8094	29803	16691	1722	0.6881	22844	9618	-0.069750977	-0.556309967
YMR315W-A	2696	0.9018	10255	3246	2789	0.7924	11790	4217	2973	0.8439	11428	4054	2750	0.7983	11042	3720	-0.074101069	-0.55618143
YKL143W	3010	0.8536	14800	5586	2868	0.8186	15509	6579	2373	0.8154	14928	6250	3081	0.8782	14146	5459	-0.052205358	-0.556130001
YKL014C	3076	0.7773	12288	4369	2882	0.828	10925	3677	3251	0.8572	12206	4393	2913	0.8965	10567	3447	-0.073957873	-0.555119829
YPL013C	3041	0.8302	13927	6203	2573	0.8787	12894	5485	3048	0.8326	13901	6128	3192	0.8842	13255	5676	-0.064739544	-0.553379509
YDL006W	2925	0.8839	12632	5225	2508	0.8498	10432	3624	2838	0.8173	11611	4477	2839	0.7807	11437	4286	-0.062936216	-0.552834314
YKL145W	3319	0.8495	22707	9950	3043	0.8522	21280	8264	3179	0.85	21765	9158	2709	0.5402	17973	6238	-0.07414897	-0.552688566
YCL075W	2996	0.8766	22740	9484	3126	0.8572	22263	9314	3107	0.8827	23782	10656	2928	0.8208	21863	8958	-0.074198098	-0.552575628
YOL065C	2380	0.8478	8821	2858	2885	0.8607	9184	2947	2751	0.8226	8326	2595	2856	0.8032	8304	2551	-0.055396484	-0.552292843
YNL309W	2661	0.8415	22369	10053	2484	0.7632	20349	8329	2023	0.7802	20804	8079	2399	0.8358	23494	11530	-0.051821752	-0.552052105
YNL030W	3104	0.8447	19226	7658	3238	0.8208	19202	7624	3419	0.8414	19252	7713	3173	0.8757	19357	7545	-0.045802216	-0.552025401
YLR080W	3099	0.8916	14586	6109	3580	0.8602	15760	7224	2779	0.8553	13670	5295	2765	0.6815	14363	6110	-0.062733118	-0.551028669
YPL200W	3023	0.8649	23584	10952	2919	0.8493	22099	9560	2459	0.401	20954	8429	2941	0.8695	22740	10011	-0.068708933	-0.548131253
YNL303W	2604	0.8249	28346	16558	1910	0.8536	25954	14098	2120	0.7519	27361	14871	2747	0.7848	28389	16970	-0.038740786	-0.54791344
YPL140C	2799	0.8125	10323	3368	3093	0.8371	11245	3769	2921	0.8644	11019	3737	2671	0.3231	10889	3525	-0.054941433	-0.54779769
YGL259W	3150	0.8163	15026	6763	3301	0.8136	15761	7151	2812	0.6841	14467	5958	2628	0.7106	13347	5042	-0.062354704	-0.547664382
YCR063W	3233	0.8075	13544	5501	2975	0.7382	14969	7394	3047	0.721	14969	6705	3299	0.8265	14999	6770	-0.06407449	-0.54765382
YDR007W	3052	0.8178	17241	8134	3180	0.8571	15258	6531	3189	0.7977	17837	8575	3127	0.8327	15294	6415	-0.068325598	-0.547273262
YHL044W	2980	0.867	16932	7687	2972	0.7926	16827	7576	3193	0.8249	18108	8527	3228	0.8241	17251	7866	-0.068187687	-0.546179909
YJL042W	1035	0.3881	NA	1710	1321	0.2026	NA	1143	1616	0.1343	7044	2078	1020	0.5084	NA	1407	-0.072727787	-0.546000402
YHR189W	3072	0.857	23981	10391	3080	0.8512	24489	10311	2725	0.8415	21845	8609	2418	0.7935	NA	NA	-0.072718314	-0.545930167
YER134C	3523	0.8818	15674	6082	2483	0.5952	14917	5642	3369	0.7908	15322	5863	3520	0.9017	16491	6510	-0.045282171	-0.545870194
YMR150C	2951	0.8201	31149	14004	2872	0.7721	28700	11942	2824	0.8061	29634	12406	2889	0.8473	29359	12600	-0.073265408	-0.545756106
YCR028C-A	3146	0.8404	18842	7166	3403	0.8393	20208	8130	2258	0.8304	19032	7674	2996	0.7925	17573	6283	-0.039411048	-0.545410322
YHL040C	2858	0.8575	22174	9397	2957	0.8295	23395	10676	2542	0.8324	22313	9985	2555	0.8495	22768	9829	-0.059913285	-0.545128617
YBR070C	2363	0.8667	23243	9138	1436	0.8687	NA	8006	2311	0.7452	25219	10520	3027	0.8505	27069	11685	-0.039387331	-0.545083981
YJR111C	2762	0.822	19035	8653	3145	0.7987	20034	10076	2389	0.7335	18103	8416	2983	0.8534	18777	8771	-0.062009992	-0.544599724
YFL004W	2692	0.8143	10701	3475	2978	0.8576	11641	4129	2958	0.8358	12271	4522	2516	0.4386	10709	3470	-0.072520032	-0.544460175
YIL007C	3179	0.8651	24821	11327	2246	0.6636	20075	7626	3109	0.9067	24972	11507	3092	0.8875	25830	13035	-0.068162472	-0.543842235
YNL024C	3680	0.8087	23295	11523	2789	0.7924	22584	11446	3200	0.8223	23608	11889	2755	0.8362	21100	9701	-0.067742937	-0.542653939
YHR072W	3387	0.853	29990	15702	3068	0.8322	29358	14796	3265	0.8982	29922	14794	3214	0.8746	28867	14117	-0.068007775	-0.542628057
YDL244W	2377	0.7173	9741	3310	3029	0.8109	12450	5335	2964	0.8564	12844	5451	3229	0.8379	13244	5722	-0.063403055	-0.541873205
YCR036W	3137	0.8439	25681	10176	2536	0.8534	20599	6884	3224	0.8488	28439	12057	3093	0.7266	27845	11359	-0.056562052	-0.541308871
YBL102W	3255	0.8629	26075	11470	2448	0.732	26006	12059	2313	0.7561	24687	10376	3607	0.8823	31133	16293	-0.050717408	-0.540312434
YCL012C	2999	0.7993	16081	6549	2813	0.7497	16888	7149	2675	0.7916	15867	6358	2889	0.857	15411	6065	-0.050698562	-0.540112093
YDR091C	2616	0.8624	11056	4091	2748	0.9105	11244	4405	2480	0.8196	11203	4131	2582	0.8411	10291	3627	-0.061481949	-0.539905161
YBR045C	2688	0.8852	12975	4604	3069	0.8298	12089	4146	2936	0.8788	11676	3919	3046	0.8465	12263	4157	-0.039007083	-0.539851693
YNL152W	3223	0.8032	30325	16409	2108	0.7643	24703	10579	1828	0.8299	27771	13564	2705	0.8478	28842	14303	-0.067526365	-0.538849605
YPR046W	3294	0.8167	23010	11681	2960	0.876	22749	11368	3078	0.8267	NA	NA	3368	0.7986	23426	11054	-0.06719792	-0.538333058
YLL018C	2948	0.8969	11048	3723	3203	0.8764	12972	5549	2172	0.8622	12163	5055	3078	0.8376	11671	4310	-0.061223642	-0.537608684
YDR280W	2394	0.8057	26208	12957	2899	0.8727	28403	15336	2200	0.869	26567	13336	2193	0.8705	25722	12756	-0.063642817	-0.537569859
YER157W	3542	0.7817	27958	9949	3754	0.8176	30474	11460	3434	0.8256	27650	9809	3564	0.8289	30711	11360	-0.053879355	-0.53730613
YNR052C	3358	0.8733	16702	8231	3328	0.8243	16400	8356	3247	0.7828	16835	8249	3620	0.8462	16886	8659	-0.037940578	-0.53709911
YGR027C	2962	0.8091	19106	8004	2440	0.7274	18036	7424	2151	0.7919	19861	8618	2596	0.8601	19160	7922	-0.050189672	-0.534702371
YJL036W	3047	0.8103	7614	2879	3376	0.7965	8129	3194	3497	0.8678	8743	3599	3871	0.7843	9178	3762	-0.03984938	-0.534481295
YDR294C	2539	0.7852	24232	14161	2011	0.8354	21073	9459	2563	0.8133	24404	12573	2486	0.8533	24578	12931	-0.060770171	-0.533577108
YLR162W-A	3063	0.8903	11955	4851	3360	0.8589	13188	5758	2186	0.83	13206	5651	3124	0.8409	13014	5524	-0.062158839	-0.531161311
YNL118C	2812	0.7552	22827	8532	3169	0.871	23286	8875	3141	0.8709	25485	9992	2981	0.8523	23959	9317	-0.055359954	-0.530049815
YGR039W	3214	0.8172	6535	2291	3051	0.8553	6742	2524	2444	0.7692	6647	2382	3827	0.8778	7370	2790	-0.039457872	-0.529330211
YLR145W	2929	0.8911	17948	7090	2792	0.8535	16959	6453	2688	0.8341	18126	7399	2916	0.8791	17407	6566	-0.058137519	-0.529000345
YHR068W	3160	0.7579	17112	7884	2993	0.782	19579	10405	2807	0.697	17521	8413	3183	0.8356	16800	7607	-0.061859058	-0.528580389
YBR096W	2974	0.8246	23017	9980	2841	0.8837	22573	9780	2722	0.8341	22163	9266	2947	0.8914	21432	8528	-0.070827619	-0.527931786
YDR382W	2894	0.8334	26666	10076	2968	0.8058	29257	11997	2638	0.8206	32944	14778	1862	0.5099	25870	9534	-0.055103444	-0.5276473
YMR201C	2765	0.649	42824	18184	2901	0.6821	43711	19712	2740	0.7865	42380	17786	3304	0.78	44854	20556	-0.054158063	-0.527635457
YMR272C	2906	0.8483	20840	11185	2797	0.8392	19625	10117	2779	0.8434	20591	10952	2855	0.804	18860	9420	-0.037193949	-0.527008857
YLR400W	3683	0.7905	8809	3606	3276	0.8356	8206	3248	2844	0.727	8926	3579	3786	0.8623	9444	3939	-0.039226984	-0.526292415
YEL071W	2897	0.8663	22666	7086	3043	0.9005	25240	8938	2610	0.8099	21033	6044	2812	0.8596	20451	5686	-0.053954383	-0.525658659
YBR003W	2953	0.801	12196	4425	1777	0.7718	10667	3585	2424	0.8587	11419	3967	3442	0.8502	12291	4586	-0.043555936	-0.525438633
YPL034W	3095	0.8688	15061	7297	3315	0.8694	15758	8014	2651	0.8019	13765	6303	3022	0.8287	15012	7326	-0.037018339	-0.524635598
YDL135C	2946	0.8004	25450	10600	3088	0.8515	25242	11099	2908	0.8347	24523	10163	3257	0.8835	25779	11296	-0.070349163	-0.524433472
YGR271C-A	3380	0.8594	12790	5500	3473	0.806	12818	5340	2744	0.8465	11766	4841	3392	0.8402	12995	5440	-0.061372216	-0.524388997
YDL121C	3371	0.8169	26859	11178	3376	0.8637	29463	13860	2982	0.8512	28651	12672	3025	0.7727	25822	9927	-0.070334576	-0.524326816
YPR140W	2967	0.843	14379	6811	2331	0.7989	13684	6368	3018	0.8822	15836	7938	3047	0.8629	15908	7938	-0.036941698	-0.523599835
YER143W	2867	0.8693	31718	14728	2955	0.7987	33721	17359	2850	0.7538	35803	19553	2669	0.7541	30953	14506	-0.060929989	-0.521880521
YKL060C	2608	0.7692	16162	5531	2976	0.7788	19353	7284	2308	0.651	16535	5649	3420	0.865	18698	6543	-0.052311568	-0.521819004
YOR197W	3187	0.8226	9122	3546	3404	0.8554	9725	4114	3127	0.7557	10092	4298	3613	0.8622	10829	4936	-0.038846467	-0.521285947
YLR099C	2957	0.8872	11901	4716	3183	0.8648	13476	6009	2252	0.8254	12441	5226	3577	0.8512	13358	5698	-0.060839107	-0.519799272
YFL012W	3651	0.8466	16338	6324	3560	0.8546	16815	6465	3176	0.8419	16688	6532	3385	0.8581	17313	6860	-0.043011535	-0.518995157
YMR142C	408	0.9112	NA	1441	454	0.9333	NA	1779	1491	0.7582	NA	5103	2018	0.8139	17733	6957	-0.042932423	-0.518058797
YMR226C	2914	0.8806	12015	5093	2467	0.838	10190	3296	2327	0.6723	9509	3364	2115	0.6301	8746	2822	-0.059013702	-0.517961229
YCL063W	3245	0.8215	26798	12749	3312	0.8328	28060	14525	3368	0.8204	29015	15251	3270	0.8466	28668	14730	-0.064579046	-0.517570668
YNL297C	2893	0.4987	17175	5668	2871	0.8448	17762	5943	3263	0.8132	24548	9973	2262	0.5294	20418	7577	-0.053945847	-0.51680504
YPR152C	3332	0.7968	12300	5536	2794	0.7211	12325	5625	2497	0.8146	12482	5535	3799	0.8314	13679	6510	-0.038488765	-0.516579651
YDR258C	3317	0.8434	13926	5322	3412	0.8695	14895	5779	2840	0.829	14183	5379	3113	0.7828	13454	4834	-0.042736913	-0.515744756
YBR227C	2957	0.8527	20632	7922	2952	0.8166	21767	8685	2835	0.8966	22761	9336	2969	0.8269	23233	9775	-0.069481525	-0.515624171
YMR004W	3219	0.8167	17862	8278	2872	0.8638	16972	7734	3071	0.8637	18540	8959	3061	0.7968	16697	7194	-0.064019106	-0.51313148
YHR090C	2809	0.8637	10924	3749	2859	0.8924	11222	3905	2900	0.77	11663	4149	2184	0.647	9050	2684	-0.068280118	-0.513026939
YPR105C	2825	0.886	24399	11086	3069	0.811	25546	13076	3266	0.8374	27614	14004	2766	0.5747	22327	10160	-0.059839285	-0.512864148
YOR386W	3037	0.831	23322	11253	3086	0.7972	22887	11191	3071	0.4561	25097	13076	2936	0.7625	22671	10905	-0.063953037	-0.512607687
YOR198C	2632	0.8431	19362	7670	3225	0.8394	24536	11289	3279	0.8276	28113	14600	3881	0.8162	29683	15984	-0.059797042	-0.512514939
YNL177C	3552	0.8166	21911	10421	3399	0.8497	21466	10349	2857	0.7453	23369	12081	3408	0.8405	21805	10363	-0.063918397	-0.51233306
YIL014W	2524	0.7916	12551	4551	2182	0.7677	12880	4825	2513	0.6591	13054	4758	3057	0.8338	13156	4871	-0.042362036	-0.511307747
YKL063C	3156	0.8314	24293	10077	2939	0.8503	24226	10290	3188	0.8762	25838	11684	3042	0.8051	22976	9429	-0.068489483	-0.510836097
YGL230C	3004	0.8769	5885	2012	2741	0.8707	5895	2041	2445	0.8505	6152	2128	2975	0.85	6445	2301	-0.038027815	-0.510514923
YJR050W	2559	0.8007	13401	4918	2647	0.877	13722	5102	2482	0.8431	14251	5399	3419	0.861	15095	5886	-0.042282394	-0.510365109
YLR425W	2958	0.8358	22158	9245	2568	0.4426	19256	7151	2668	0.5815	20688	8228	2822	0.9238	20044	7740	-0.068804794	-0.510250223
YNL217W	3086	0.8307	27492	12991	2182	0.6017	28092	13051	3092	0.7696	29275	15166	2298	0.531	30939	16347	-0.063875532	-0.510195232
YKR039W	3275	0.8768	19839	7187	3142	0.8385	18817	6679	3085	0.8834	20121	7340	2727	0.4117	18414	6355	-0.053149049	-0.509342097
YDR298C	2841	0.8045	26177	11640	2514	0.89	29620	17407	2408	0.8124	27849	13920	2376	0.8359	29821	16199	-0.06028632	-0.508867516
YMR186W	2540	0.8894	17614	7383	3071	0.8806	17201	6994	2865	0.8499	18195	7634	3158	0.8599	17259	6950	-0.047729319	-0.508547725
YJL013C	3260	0.8523	22948	9032	3449	0.8426	25166	10875	3038	0.723	24349	10108	3069	0.5625	24011	9468	-0.036726005	-0.50846364
YPR003C	2813	0.8874	13250	4921	3129	0.8377	14479	5620	2476	0.8404	13393	4889	2999	0.8746	14249	5353	-0.042032947	-0.507412679
YDL202W	3276	0.8127	32232	15946	3080	0.8355	30598	13714	2872	0.437	30893	14442	2298	0.3504	26126	10595	-0.068322465	-0.506420026
YDR174W	2824	0.8263	22380	10907	2815	0.8283	22266	10623	2387	0.6874	21546	10392	2604	0.6759	20774	9448	-0.059985352	-0.506293852
YIR013C	2043	0.7143	9406	3270	2183	0.8289	8445	2713	1809	0.8685	11444	4454	2087	0.8199	10478	3949	-0.059952612	-0.506013882
YOR010C	3353	0.8331	26013	11083	2272	0.8364	27095	12198	2812	0.8403	28419	13266	3131	0.8046	25227	9849	-0.068232539	-0.505705919
YMR264W	1680	0.5802	23362	9325	2789	0.8123	27429	13914	2431	0.4709	27320	14037	2271	0.3969	23475	10216	-0.063223581	-0.505078255
YGR068C	3035	0.802	22373	9765	2832	0.8333	22705	9877	2520	0.8064	21341	8961	3104	0.8371	24273	11199	-0.055493877	-0.504989659
YHR143W-A	2959	0.8314	25146	10799	2771	0.6906	26116	12040	2483	0.8117	26270	11974	3687	0.8717	28820	13795	-0.047317651	-0.504171509
YML001W	2498	0.703	28060	12666	2332	0.7801	27908	13102	2505	0.8524	27892	12833	3917	0.8639	30325	14863	-0.047277907	-0.503749014
YMR188C	2586	0.8694	20732	8411	2500	0.8172	20392	8078	2485	0.7813	21191	8587	2284	0.8035	19862	7627	-0.041685503	-0.503300359
YOL140W	2366	0.8503	13389	4790	2753	0.8375	13973	5180	1863	0.8385	13246	4663	2400	0.8571	13282	4689	-0.066966527	-0.503288434
YKR004C	3172	0.8632	20981	7722	3424	0.8818	23717	9298	3133	0.8754	20267	7344	3155	0.8845	19395	6765	-0.052415156	-0.502468331
YGR185C	3324	0.8792	18057	8731	2869	0.8451	17023	7856	3313	0.8495	18680	9301	2270	0.2476	12543	4468	-0.062633567	-0.502146954
YGL087C	3146	0.8534	24030	10561	3102	0.8736	23712	10458	3288	0.8532	27754	14381	2177	0.5532	22041	9102	-0.062835504	-0.502032343
YML072C	2492	0.8422	12483	4178	2379	0.4667	11009	3560	2410	0.3631	14078	5104	1498	0.2608	NA	3855	-0.055131213	-0.50169579
YKL096W-A	3291	0.8819	23177	10156	3124	0.8642	24217	11160	3139	0.8495	24588	11656	2939	0.8156	20696	8062	-0.062640948	-0.500505324
YNL277W-A	3321	0.8988	25020	10460	3494	0.8727	27179	11877	3310	0.8171	27375	12513	3220	0.8528	26672	11051	-0.067461782	-0.499585307
YBR213W	3259	0.8651	36861	14679	3133	0.8272	34704	12805	2902	0.831	34648	13144	2976	0.827	31921	11029	-0.051211831	-0.499041076
YFR038W	2887	0.8683	11292	3955	2731	0.9112	10701	3407	3171	0.884	12501	4879	2235	0.5069	9700	2894	-0.066353008	-0.498740017
YER074W	2850	0.8523	14573	5706	2465	0.8225	14594	5851	2322	0.7655	15208	6255	3283	0.8629	15669	6220	-0.046761164	-0.498255807
YGL258W	2879	0.709	13124	5178	3145	0.8788	13843	5417	3136	0.8675	14667	6687	2999	0.8315	13880	5611	-0.056734504	-0.49769804
YDR357C	3187	0.8121	27028	14122	3011	0.8238	26815	14654	2639	0.8639	24446	11431	2838	0.8467	24560	11472	-0.058915447	-0.497144801
YPL104W	3225	0.8218	28014	13482	1841	0.7758	25131	10826	2177	0.7625	25301	10703	3548	0.8554	29108	14578	-0.046568473	-0.496207418
YER014W	1423	0.2488	NA	1271	923	0.7817	NA	771	1548	0.2029	4487	1118	1628	0.2616	5095	1274	-0.051722256	-0.49597851
YOR368W	3236	0.8125	20997	8333	3307	0.8739	22429	8890	3126	0.7353	24093	10188	3310	0.7809	23197	9489	-0.066954957	-0.495560589
YBL026W	3277	0.8484	16243	6028	3352	0.8982	17332	6679	3276	0.8818	15465	5579	3284	0.8465	15742	5713	-0.035694308	-0.494267309
YPL219W	2855	0.696	12371	4301	2846	0.801	13455	4922	2849	0.6439	13943	5100	2393	0.3081	12967	4465	-0.065700091	-0.493899522
YOL044W	3458	0.882	10805	3598	3547	0.8684	10839	3546	2948	0.4949	10916	3647	2976	0.5353	10565	3411	-0.049482901	-0.493876485
YHL031C	3129	0.7856	14737	6514	3343	0.8313	14972	6818	3055	0.8099	15304	6859	3389	0.8082	16170	7656	-0.057811933	-0.493737268
YMR086W	2956	0.8437	20687	11052	2206	0.7119	19771	10076	2361	0.7672	19084	9622	3091	0.8852	20142	10671	-0.034611143	-0.492103772
YPL205C	2496	0.7921	12681	5870	2443	0.8251	13247	6070	2172	0.8533	12350	5611	2616	0.7432	12991	5953	-0.034517948	-0.490844294
YNL066W	2942	0.8285	7575	2884	3018	0.778	7318	2758	3272	0.8855	8139	3206	3329	0.6228	8385	3302	-0.036326589	-0.488131863
YBR201W	2622	0.7977	16315	7177	3753	0.8435	19686	10438	3870	0.8306	19870	10452	3239	0.8342	15938	6852	-0.057099914	-0.48760725
YJR010W	3046	0.8862	14999	5825	3415	0.8412	16886	8179	2280	0.8083	15561	6811	3268	0.8913	16705	7368	-0.055475576	-0.486505547
YJR084W	3215	0.8451	23220	12168	2862	0.777	21010	10284	2762	0.8375	23846	12895	2952	0.8341	20806	9491	-0.055461278	-0.486378432
YPR084W	3029	0.8511	9570	3064	3104	0.8742	9801	3185	3039	0.8162	9594	3081	3218	0.8104	10124	3293	-0.048711631	-0.486257618
YBL027W	3489	0.8779	15914	5903	3322	0.8647	15404	5535	3476	0.8746	17259	6623	3282	0.87	14704	5237	-0.035065878	-0.485619995
YGL208W	3513	0.8575	25550	12729	2975	0.8616	21741	10140	2952	0.6995	21769	9846	3283	0.841	23602	11166	-0.056382027	-0.484284484
YLR133W	2555	0.7909	8492	3364	2563	0.832	8403	3287	2543	0.7661	9220	3780	2527	0.6302	8195	3302	-0.036009604	-0.48396128
YHL039W	2971	0.8041	26278	11254	3216	0.816	27460	12108	2633	0.8238	26920	11489	3180	0.8495	24437	9151	-0.034822682	-0.482273572
YLR367W	2553	0.7741	23532	7215	3021	0.8124	26793	9204	3047	0.8394	26063	8284	3012	0.837	25500	8041	-0.049458365	-0.482022978
YOR190W	2976	0.8036	22770	8610	3208	0.82	25118	10342	2272	0.881	25979	11612	2935	0.848	25444	10413	-0.034764066	-0.481467009
YJR069C	3218	0.8523	31419	18678	2964	0.821	27049	13619	2733	0.8643	27330	13152	2626	0.6968	25785	12279	-0.057051925	-0.481209299
YPR122W	2488	0.8385	24709	13265	1432	0.7402	NA	8135	1966	0.7908	22906	11271	2105	0.8804	23989	12541	-0.054822067	-0.480695534
YOL122C	3236	0.8137	29607	13745	3329	0.8151	31450	15494	2608	0.8166	24266	9428	2596	0.7511	27782	11825	-0.065074721	-0.480629548
YJR082C	2998	0.8529	24181	11542	3133	0.8332	23415	10538	2841	0.8155	22144	9326	2261	0.5685	20144	7730	-0.060108122	-0.480625877
YIR032C	2968	0.8274	12190	4903	3077	0.8419	13311	5744	2979	0.8297	13609	6031	3046	0.7852	12651	5259	-0.056275423	-0.480508912
YPL185W	3146	0.7992	16831	8334	3255	0.8695	18004	9299	3153	0.8138	16893	8262	3622	0.8607	18595	9686	-0.033748879	-0.480450783
YBL006C	2572	0.8449	22632	9278	1994	0.7818	19439	7399	1470	0.8062	NA	6668	2840	0.8244	22687	9064	-0.034646822	-0.479853709
YGR214W	2874	0.8323	41641	17597	2896	0.8201	42873	18489	3130	0.8452	43231	19857	2939	0.8052	41254	16292	-0.049188138	-0.47940032
YLR103C	2971	0.8294	23049	10055	2914	0.8017	23744	10558	2497	0.8762	24316	11365	2961	0.8763	23262	10112	-0.052648822	-0.479149654
YMR247W-A	3141	0.8327	14398	5035	3391	0.8604	16165	6119	2407	0.7975	13907	4886	3348	0.8222	15814	5868	-0.034554159	-0.478578646
YOL147C	2705	0.8428	20978	8457	2917	0.84	23689	10577	2094	0.4039	24580	11325	2293	0.5611	25746	12044	-0.05983827	-0.478507885
YJR097W	2973	0.8638	8113	3182	3180	0.7819	8245	3325	2688	0.7577	7917	3012	2756	0.7082	8071	3131	-0.035565605	-0.478119574
YOL022C	3495	0.8906	29378	15233	3207	0.8727	26965	13211	3271	0.8785	28877	14464	2586	0.4981	22429	8872	-0.059730563	-0.477662528
YHR147C	2106	0.488	17841	6573	2958	0.8424	19847	7835	2410	0.7957	21877	9617	3308	0.8349	24203	11188	-0.059702959	-0.477445867
YDR456W	2973	0.8728	22547	9495	2418	0.8338	20542	8607	2898	0.8318	23690	11051	2853	0.8781	21563	9059	-0.05244343	-0.477284199
YDL068W	3737	0.8571	18655	9534	3361	0.8457	18018	9309	3243	0.8114	17731	9075	2904	0.7209	16484	7998	-0.033502003	-0.477114399
YJL186W	3353	0.787	30143	13352	2593	0.8518	30901	14583	2426	0.8452	31234	14547	2413	0.7868	30675	13670	-0.064570455	-0.476625151
YBR185C	2373	0.8318	13892	5638	2670	0.8544	13208	5191	2353	0.85	14159	6292	2268	0.7746	12869	5172	-0.056468283	-0.476218417
YLR465C	2440	0.8282	24111	9721	2878	0.8545	27640	14052	3002	0.851	28449	13944	3083	0.8634	28367	14509	-0.059361852	-0.474768615
YOL080C	3067	0.5694	17760	7941	3382	0.8306	18317	8695	2997	0.7988	19447	9155	3446	0.829	19963	9449	-0.059166667	-0.474661433
YIR003W	2912	0.8708	16875	6340	2845	0.8585	17215	6576	2945	0.852	18085	7205	2954	0.8763	17437	6770	-0.052077561	-0.473961218
YOR256C	2844	0.701	15819	6788	3053	0.7609	19642	10508	2765	0.7936	18718	9755	2864	0.8259	15601	6578	-0.055489534	-0.473742921
YER074W	2559	0.7488	14864	6446	2741	0.7886	15663	7431	2393	0.8493	16497	7466	3667	0.8218	16997	8253	-0.05548299	-0.473686579
YAL031C	2666	0.8685	19844	8044	2381	0.8925	18009	6833	2373	0.7326	18607	7078	2239	0.8296	16612	6371	-0.062720689	-0.471811275
YDR316W	3016	0.8207	19325	7159	2235	0.6012	11591	3152	3102	0.6295	21621	8650	2948	0.4594	20267	7442	-0.047211603	-0.471439837
YBR106W	2996	0.8746	28721	13735	3045	0.8651	30342	16009	3017	0.8338	31901	18060	2814	0.8104	28906	12927	-0.058833325	-0.470620352
YBL093C	2927	0.7742	21416	9106	2777	0.8506	21690	9544	3019	0.8351	22601	9979	3058	0.8063	21745	9023	-0.044070028	-0.469647835
YGR009C	2717	0.8917	19901	7095	2760	0.9279	20568	7585	2582	0.8904	17702	6106	2734	0.8394	18578	6472	-0.048873919	-0.469300496
YJL185C	3444	0.8084	26011	10969	3237	0.8627	27922	12237	2160	0.7585	24215	9616	3352	0.7965	25163	10133	-0.033864694	-0.469091487
YPR073C	2928	0.8899	14504	7039	3264	0.7639	15019	7445	2675	0.7643	14613	6972	2585	0.741	14108	6513	-0.032887223	-0.468806026
YGR036C	2825	0.8408	20866	8442	2862	0.7935	20369	8245	2587	0.4246	19835	7875	2901	0.7673	18715	7063	-0.062536924	-0.467312928
YGR197C	2823	0.863	34212	12677	2128	0.8176	34722	13527	2445	0.832	35125	13043	2739	0.8133	35849	13079	-0.047699764	-0.464955051
YKL191W	3031	0.87	24939	10209	3154	0.8254	27628	12180	3091	0.8484	27425	11884	3348	0.8326	27613	12280	-0.063084577	-0.464825729
Q0275	2972	0.8816	13275	5584	2612	0.7455	11444	4247	2351	0.785	13005	5354	2994	0.8282	11646	4072	-0.043546428	-0.464081736
YGR040W	3677	0.8183	34211	18717	2946	0.864	26764	12248	3414	0.8196	32135	15183	3208	0.8789	28537	12709	-0.043532833	-0.46393721
YHR001W-A	2939	0.8551	20313	5713	3168	0.8398	21397	6813	3207	0.7771	22811	7161	3154	0.7843	20481	5877	-0.047476133	-0.462784622
YJR036C	2845	0.7932	18714	8423	2987	0.8255	20776	11091	3003	0.8198	20998	10940	2891	0.8142	18465	8807	-0.054155192	-0.4622551
YMR287C	3090	0.7538	30942	11941	3532	0.8298	34235	14117	2691	0.7628	33133	13587	3543	0.7996	36303	15762	-0.047984857	-0.460973387
YHR152W	3255	0.851	22591	8862	3408	0.8431	26792	15885	2834	0.8387	20896	8345	2984	0.8412	20710	7853	-0.057566973	-0.46068111
YIL024C	3091	0.796	17462	8309	3105	0.7837	17080	8416	3341	0.7908	19542	9579	2563	0.6943	14861	6406	-0.053938641	-0.460390741
YJL160C	2900	0.6486	28914	14665	2742	0.8107	25127	11772	2810	0.8607	25354	11872	2899	0.6595	26972	13449	-0.053370325	-0.459388037
YHR193C	2715	0.8035	24715	11090	3065	0.8206	25038	11678	3462	0.883	29648	15492	2918	0.8245	24495	10390	-0.057365828	-0.459102378
YDR333C	2771	0.798	14576	5395	2610	0.8774	13024	4350	2056	0.8484	13640	4863	2920	0.8403	14850	5684	-0.060958694	-0.458748457
YML078W	3049	0.9044	27692	12754	3351	0.8931	29656	15264	3191	0.8819	30906	16309	2907	0.6829	27121	12622	-0.057302518	-0.458605471
YOR129C	3149	0.8711	12986	4530	3038	0.87	13036	4565	3003	0.8737	12783	4514	3008	0.8308	12182	4025	-0.033095046	-0.458500983
YHL027W	2887	0.8572	23792	10375	3027	0.8737	24083	10925	3070	0.8465	25039	11315	2957	0.7052	24552	11186	-0.057277341	-0.458407867
YDR392W	3873	0.8353	28805	12273	4555	0.8521	32608	16152	4099	0.8196	30635	14112	4121	0.8251	28548	12236	-0.06227599	-0.458404704
YBR128C	3779	0.8972	9752	4088	3479	0.8551	9336	3841	3230	0.808	9542	3989	3483	0.8617	9475	3912	-0.033966711	-0.457082898
YCR088W	2804	0.749	19151	9162	3001	0.8078	20185	11151	3117	0.8106	21066	10703	2522	0.5819	16438	7000	-0.053541965	-0.456975611
YHR042W	3180	0.8797	25810	12478	2994	0.8393	25008	11258	3045	0.8036	25839	12210	2599	0.4236	23927	10099	-0.057081782	-0.45687298
YDR046C	2847	0.8358	16237	6824	3028	0.8304	17588	8136	2724	0.8674	16225	7800	2352	0.6086	10861	4017	-0.056855382	-0.456337613
YLL019C	3068	0.8757	10667	4241	2976	0.8878	10564	3924	2478	0.8318	8923	2763	2299	0.7804	8567	2632	-0.052071306	-0.456239917
YLL028W	1444	0.2395	NA	1218	1638	0.2457	6446	1678	2068	0.9015	4709	1133	1933	0.8604	5440	1428	-0.046789808	-0.456123556
YGR201C	2982	0.8313	20116	8256	2983	0.8899	19992	8217	2999	0.8075	20349	8357	2818	0.648	20790	8789	-0.05010456	-0.456041581
YOR265W	2989	0.8398	28522	14362	2851	0.8574	27987	14241	2602	0.8355	25311	11021	2759	0.9109	25948	11661	-0.056974812	-0.456033399
YGR176W	2523	0.7993	12577	5646	2672	0.8401	12577	5461	2943	0.8296	13379	6386	3158	0.839	13490	6483	-0.031913983	-0.45565326
YOL013W-B	3433	0.8716	11724	4025	3706	0.9074	12846	4665	3551	0.8804	13317	5000	3308	0.8789	13004	4897	-0.037620599	-0.455188525
YDR383C	3176	0.8236	18263	8513	2968	0.7989	18603	8973	3072	0.8201	18790	8799	3124	0.8567	17019	7259	-0.056679052	-0.454939671
YOR321W	2887	0.6841	15010	6486	3166	0.804	16577	7742	3706	0.8381	18320	9174	3845	0.8456	18191	8774	-0.053299614	-0.45488913
YCR084C	3094	0.8881	14620	5524	1320	0.7868	NA	3874	2605	0.8238	16592	6737	3079	0.8556	15033	5479	-0.037553708	-0.454396816
YKL179C	3398	0.8614	14833	5652	3199	0.8939	15416	5909	2864	0.8408	14692	5530	3399	0.8365	16022	6206	-0.037546889	-0.454316099
YNL212W	3439	0.8482	25683	12530	3241	0.8704	24988	12275	3225	0.8576	24933	11996	3091	0.857	23267	10631	-0.052568706	-0.452761401
YAL059W	3314	0.849	26639	11428	3194	0.8164	24913	10158	2746	0.5177	24818	10526	3083	0.8325	26307	11482	-0.060518577	-0.452555431
YHL026C	3415	0.8574	13859	5005	3371	0.8445	15428	5997	3295	0.8889	15932	6323	3359	0.8292	15295	5784	-0.037378904	-0.452327848
YHR123W	2746	0.8612	17337	6544	2537	0.8664	16656	5996	2751	0.8537	17119	6627	3067	0.818	18415	7687	-0.049467899	-0.450259154
YOR243C	3396	0.8419	31403	14292	3129	0.8163	31428	14499	3334	0.8783	31557	14226	3226	0.7056	32790	15723	-0.061124963	-0.449264341
YDR358W	3162	0.8077	19514	7281	3415	0.825	21932	8675	3172	0.842	20973	8369	3321	0.7812	22902	9509	-0.061075303	-0.448869995
YJL038C	3197	0.8578	14444	5050	3231	0.8979	16415	6357	2624	0.8694	13981	4906	2964	0.8374	14865	5308	-0.032388941	-0.44878485
YEL073C	3005	0.7899	24221	9856	3084	0.8438	24830	11077	3055	0.7905	25966	11860	2746	0.7897	20954	7660	-0.059914282	-0.448137028
YNL131W	2713	0.7291	41345	16168	2898	0.7624	44947	20613	2657	0.7088	45041	21137	2925	0.687	43718	19031	-0.045837562	-0.446881627
YML012C-A	3082	0.8283	15540	7644	2992	0.8434	14844	6996	3058	0.7182	16026	7893	3438	0.8479	16358	8260	-0.031203511	-0.446051661
YGR168C	2818	0.8565	12665	5236	3426	0.7991	13908	6091	2665	0.7418	14344	6431	3367	0.8373	14055	6106	-0.052179959	-0.445249628
YIL056W	2427	0.7987	12928	4301	2705	0.8686	14351	5166	2648	0.8334	14502	5177	2882	0.8861	14517	5249	-0.048914562	-0.445233512
YNL130C-A	3363	0.8955	23726	9065	3368	0.8325	23418	8743	2762	0.8403	24042	9127	3120	0.8361	23271	8972	-0.046286148	-0.445062982
YMR159C	3093	0.8013	38957	15266	3072	0.8214	40448	16444	3328	0.8183	42504	19667	2648	0.8029	36878	13598	-0.045625774	-0.444826133
YLR154C-G	2555	0.8444	10260	3221	2929	0.8474	12310	4615	2659	0.8377	10942	3657	2837	0.9078	11314	3734	-0.059069979	-0.444746183
YMR228W	3689	0.8721	30668	15833	3004	0.8086	27990	13498	3294	0.8142	30586	15423	3019	0.8637	24795	11217	-0.051542258	-0.444276197
YDL145C	3041	0.8167	17176	8205	3037	0.8219	16312	7161	3089	0.8101	17486	8524	2243	0.5536	13382	4668	-0.050709583	-0.444133524
YDR423C	3089	0.8584	9614	3048	3159	0.8057	9489	2971	2930	0.7966	9341	3018	2597	0.5547	8817	2831	-0.044443942	-0.444099956
YDR353W	2971	0.8624	25547	12316	2557	0.7544	25097	12522	1882	0.7727	23181	9790	2426	0.8205	27954	16601	-0.05270034	-0.443997684
YPL057C	4083	0.8305	29278	12689	4530	0.8125	31269	16002	3650	0.8481	31097	14786	2778	0.2903	24540	9059	-0.060418279	-0.443652538
YDL217C	3188	0.8254	27904	11386	2769	0.8129	27881	12513	2187	0.8705	27991	11711	3406	0.8653	29863	12643	-0.059232405	-0.443151363
YLR450W	2911	0.8402	7149	2653	2944	0.8683	6892	2563	2015	0.8105	6972	2475	2792	0.8494	7130	2675	-0.032899377	-0.443039964
YOL077W-A	2834	0.8407	14551	7038	2725	0.811	14115	6721	2067	0.8205	13709	6247	3033	0.8428	15226	7513	-0.030980416	-0.443036655
YBL112C	3169	0.7333	15126	6378	3558	0.8185	15889	6905	3763	0.8242	17702	8547	3196	0.7728	14806	5864	-0.050566871	-0.442864746
YJL194W	3166	0.8555	14069	5946	2982	0.8063	13243	5445	2172	0.7627	11693	4139	2466	0.5482	13522	5536	-0.050480606	-0.442097805
YPL039W	3548	0.8296	18696	9195	2031	0.743	17309	7792	3442	0.7965	18924	9853	3300	0.8316	17129	7821	-0.0516819	-0.440961658
YER061C	2533	0.4973	19489	9544	3219	0.7679	20040	9942	3139	0.88	22343	12240	2844	0.8067	16948	7478	-0.051665552	-0.440820917
YML055W	1836	0.8179	13333	5032	2838	0.8535	14359	5907	2793	0.8517	16936	8442	2650	0.5918	14246	5709	-0.052242947	-0.440086386
YLR439W	3050	0.8391	16338	5775	3248	0.8462	20920	8494	2931	0.7805	20589	8302	3335	0.8562	20343	7788	-0.031726857	-0.439674463
YJL181W	3561	0.8737	18671	7299	3615	0.8199	19512	7675	2996	0.8307	19414	7903	3093	0.7973	18925	7238	-0.036280486	-0.439327078
YGR011W	2201	0.8341	11580	5018	2517	0.8627	12327	5770	2392	0.821	12400	5589	2412	0.7485	11848	5051	-0.030619791	-0.43816303
YGL078C	2953	0.8902	15317	5596	3197	0.7603	16707	7029	2978	0.5747	16717	6842	3824	0.8119	17524	7528	-0.041104639	-0.438124428
YPR158W	3085	0.8592	10620	3403	2739	0.7807	12365	4459	2324	0.802	11321	3750	2673	0.8386	10271	3156	-0.043787311	-0.437613534
YJR153W	3187	0.8061	12646	4636	3399	0.8541	13971	5254	2603	0.7115	12313	4467	3075	0.8413	12279	4342	-0.036132862	-0.437579805
YOL076W	3164	0.849	29097	14140	3091	0.8366	28684	14517	1895	0.8328	27974	13227	2615	0.8438	29867	14837	-0.050435992	-0.435131173
YBR028C	3172	0.8492	14536	6338	2502	0.4255	12228	4321	3155	0.852	14513	6251	3070	0.8598	14466	6066	-0.049659727	-0.434799786
YGL112C	2858	0.7888	19816	9465	3234	0.8619	22125	12209	2526	0.8278	20625	9868	3070	0.8763	19521	8405	-0.049641506	-0.434637794
YDR038C	3263	0.7416	22055	8304	2861	0.6231	18531	6193	3194	0.8856	23202	8874	3484	0.8296	23051	8845	-0.045115366	-0.434097241
YDR256C	2869	0.9051	14718	6368	2855	0.8469	13613	5448	3143	0.8734	16289	7659	2327	0.4123	11736	4050	-0.049560246	-0.43391535
YPL018W	3211	0.8531	10352	3405	2128	0.7275	10117	3241	2673	0.8447	10013	3184	3146	0.8153	11005	3677	-0.043357568	-0.433368391
YGL124C	2849	0.8471	33417	11972	3415	0.8485	36337	14031	2662	0.7745	36398	14448	2898	0.6768	32085	11006	-0.044406687	-0.432994405
YLR389C	2980	0.7774	14624	6083	3202	0.8769	16013	7569	2768	0.8421	14220	6000	2494	0.6793	12537	4412	-0.049366395	-0.43219192
YOL129W	2750	0.8852	13091	6264	2384	0.859	12781	5799	2158	0.8047	12823	5849	2532	0.8491	12914	5742	-0.030143174	-0.431721838
YJL096W	2870	0.8173	30833	13606	2747	0.8143	29648	12996	2766	0.7903	28006	11140	2597	0.7046	28619	11978	-0.057648686	-0.431571729
YNL157W	3044	0.862	14337	5889	3068	0.8368	12737	5123	2494	0.8384	14718	6539	2866	0.8273	12769	4905	-0.051226227	-0.431392127
YJR108W	3203	0.8311	25110	10561	3184	0.8459	23820	9582	3153	0.89	25830	12239	3149	0.8322	23624	9337	-0.057578908	-0.431061529
YBR163W	2911	0.895	18195	7054	2753	0.8082	17769	6904	2820	0.8393	18173	7205	2976	0.9203	18153	7106	-0.047329708	-0.43083919
YMR145C	2906	0.8731	16713	8190	3084	0.8637	17061	8782	2932	0.8022	16779	8225	3322	0.8403	18296	9357	-0.030066344	-0.43068352
YML021C	2580	0.8843	13189	6153	2874	0.897	14300	6832	2488	0.8593	13562	6361	2847	0.835	14128	6583	-0.030049016	-0.430449344
YMR192W	3265	0.7855	17822	8518	3140	0.7665	17821	8728	3106	0.7746	19118	9672	3211	0.8172	16140	6976	-0.050417516	-0.430076136
YDR152W	2603	0.8826	11419	4489	2936	0.8522	11762	4569	2339	0.8323	12112	4871	2544	0.7708	11198	4074	-0.051030992	-0.429722623
YHL048C-A	2740	0.8202	10926	3982	3036	0.8312	13682	6308	2757	0.8253	11970	4707	3282	0.8646	12972	5466	-0.050331407	-0.429334788
YER047C	2805	0.8513	26099	10053	2669	0.8843	26908	10566	2118	0.7503	26252	10185	2766	0.8271	27951	11285	-0.04458231	-0.429104546
YPL198W	2908	0.8826	17315	6603	2997	0.8819	18071	7124	2972	0.8203	18081	7117	2910	0.826	17640	6760	-0.047132887	-0.429051576
YDL099W	3179	0.869	26472	8693	3282	0.8479	27180	8831	3039	0.8092	27353	9367	3173	0.8086	26738	8307	-0.043894534	-0.428023754
YDL109C	3172	0.8345	21347	8514	3244	0.8329	21137	8281	2888	0.8665	20784	8391	3213	0.8831	20677	8110	-0.035307098	-0.427806137
YLR405W	3435	0.8221	9506	3858	3420	0.8391	9066	3637	3159	0.8393	9410	3933	3198	0.7904	9008	3747	-0.031717005	-0.427483476
YMR117C	2903	0.871	19595	7857	2915	0.9219	19974	7830	2824	0.8405	19463	7809	2902	0.8859	18996	7114	-0.056737837	-0.427456502
YOR160W	2935	0.8548	32319	15715	3288	0.865	33961	17301	3438	0.8349	34107	16908	3159	0.8057	31620	15344	-0.049477131	-0.427204683
YOR272W	3134	0.8597	12590	4252	2892	0.8348	14258	5308	2939	0.6134	12554	4201	2692	0.7529	9844	2896	-0.042699347	-0.426866261
YBR296C	2626	0.8074	9802	3198	2088	0.2623	NA	NA	2456	0.7867	9538	3094	2353	0.3207	9712	3064	-0.05664933	-0.426800345
YJR096W	3505	0.845	18516	7131	3108	0.8603	19154	7705	3005	0.7653	17884	6655	3341	0.8464	17676	6384	-0.03077798	-0.426617739
YBL074C	2387	0.8256	27528	12599	2312	0.8278	26275	11608	2400	0.802	27559	12382	3301	0.8731	29386	14432	-0.039999325	-0.426374452
YKL213C	2856	0.866	14873	6354	2700	0.864	14144	5923	2650	0.843	13589	5452	2776	0.8685	13445	5274	-0.048670275	-0.426003068
YLR298C	2937	0.8226	34430	21234	3045	0.8204	33698	20945	3059	0.7962	35551	21756	2974	0.8508	33727	19334	-0.02961975	-0.424648069
YFL009W	2674	0.801	20716	8325	2619	0.8531	21233	8812	1963	0.8695	19300	7308	2879	0.7902	21732	8636	-0.056346543	-0.424555583
YOL113W	2587	0.5852	20459	9012	3118	0.855	25095	12591	3088	0.8256	24845	11839	2929	0.755	23450	10882	-0.049113934	-0.424202284
YDR322W	2782	0.8194	26936	8789	2696	0.8374	25389	7765	2981	0.8265	27712	9691	2784	0.8345	24662	7645	-0.043467009	-0.423874442
YPL119C-A	3125	0.8458	26053	11584	3502	0.8425	27392	12338	2994	0.793	23664	9462	2913	0.847	23329	8950	-0.057887368	-0.423554456
YNR069C	3308	0.8769	14732	5205	3408	0.8283	17986	7125	3285	0.823	16776	6298	3133	0.8243	15293	5339	-0.030544696	-0.423407712
YMR273C	2889	0.82	11265	4080	3213	0.8696	12360	5043	2868	0.8516	12669	5019	3028	0.8274	11531	4178	-0.048346723	-0.423126532
YJR040W	3091	0.8534	26151	12890	2711	0.7309	25182	12084	3053	0.8453	27476	14274	3458	0.8492	26060	13087	-0.052557849	-0.42226685
YDR504C	3091	0.7968	23526	8845	2573	0.8242	25112	10759	2763	0.8406	27097	12610	3315	0.8556	26013	10971	-0.056302229	-0.421726872
YOR022C	2939	0.8984	22981	10844	2839	0.8441	22295	10225	2733	0.7834	22583	10762	3055	0.8632	22152	10220	-0.048796074	-0.421574678
YOR202W	2947	0.8478	24638	10791	3199	0.8611	27344	13446	3267	0.8414	27696	13414	3027	0.813	25129	11398	-0.046189241	-0.420480984
YGR200C	3268	0.8749	14635	5679	2442	0.5375	13691	5094	3192	0.7902	14839	5654	3495	0.8495	14633	5368	-0.034637985	-0.419886582
YNL099C	3162	0.8015	27561	11415	3000	0.8402	30632	14679	3144	0.8014	29700	13569	3568	0.862	28973	12448	-0.057403148	-0.419709243
YCR102W-A	2539	0.8077	11962	5220	2594	0.8522	12019	5200	2822	0.8829	13274	6278	3113	0.867	13757	6566	-0.029230894	-0.41939291
YOR200W	2880	0.8111	17794	9096	3222	0.803	17308	8619	2916	0.6657	18931	9910	2609	0.5597	16833	8165	-0.029001614	-0.416294332
YKL073W	3177	0.8126	15305	5919	3172	0.8718	15577	5890	2647	0.7082	14918	5629	3286	0.8618	16002	6185	-0.034320873	-0.416133274
YLR025W	3039	0.8472	21074	8446	2938	0.8057	20144	7892	3173	0.843	22856	10155	2910	0.8171	19482	7237	-0.055403269	-0.415153971
YPL121C	3266	0.8501	10482	3311	3608	0.8769	11270	3731	3313	0.8432	11218	3768	3211	0.819	11368	3782	-0.041489466	-0.414914653
YDR228C	3045	0.8952	22111	8370	3066	0.8615	20799	7494	3071	0.8657	22269	8252	3066	0.852	22592	8418	-0.043003854	-0.414320456
YLR060W	2658	0.8336	8663	3415	2755	0.7884	8620	3448	2819	0.8777	8534	3443	3038	0.8267	8070	3135	-0.030685163	-0.413907502
YDR200C	2628	0.8135	16806	6501	2098	0.7272	16813	7057	2161	0.6168	18917	8204	2760	0.767	16285	6378	-0.038660735	-0.412144644
YLR274W	2872	0.8403	13317	4848	3321	0.8903	15570	6833	3391	0.866	16206	8461	2924	0.8037	13997	5126	-0.047094497	-0.411993632
YHL016C	2960	0.8572	26235	11890	3291	0.8306	29223	15844	2877	0.8774	27254	12815	2638	0.8718	24687	10430	-0.051360046	-0.411964666
YJR124C	3283	0.8583	21834	8559	2273	0.7523	22165	8821	2914	0.8411	23077	9389	3425	0.824	23212	9259	-0.033944702	-0.411680954
YER044C	2900	0.8514	17932	6187	2783	0.6299	19138	7081	2846	0.7812	17346	5986	2404	0.5804	16888	5631	-0.05485215	-0.411124366
YDR524W-C	3290	0.8417	19377	7481	3809	0.8406	22033	9003	3328	0.8526	20442	8101	3181	0.8016	20330	7947	-0.033857636	-0.410650442
YLR383W	2827	0.8006	10015	3186	2937	0.8337	10600	3606	2650	0.848	9950	3179	3067	0.8734	9923	3132	-0.04104704	-0.410544221
YJR110W	3504	0.8571	28132	14158	2396	0.7972	25790	12766	2424	0.8981	26534	12867	3603	0.839	28965	15080	-0.050998702	-0.409905961
YML030W	3080	0.8531	32724	13792	3076	0.855	33267	15477	2911	0.8027	31804	12651	3382	0.8233	31997	12984	-0.054684081	-0.409895497
YJL012C	3264	0.898	21653	8180	3340	0.8807	21713	8038	3150	0.8525	21402	7942	2696	0.7174	19321	6585	-0.042529964	-0.409881923
YBR154C	3264	0.8874	22983	10970	3115	0.8072	21759	10504	3136	0.8069	22114	10667	3337	0.8556	22404	11002	-0.050836776	-0.408622215
YLR272C	3143	0.8415	23873	11299	3247	0.8195	23384	10828	3305	0.8936	24595	11919	3268	0.871	24795	11888	-0.047226414	-0.408598972
YLR341W	1831	0.2311	6598	1959	1842	0.3722	6796	2106	1828	0.2742	4161	1170	1834	0.3217	6505	1984	-0.05600108	-0.408575361
YFL053W	2839	0.849	20469	9085	3154	0.8243	22102	10097	2905	0.8528	23094	11146	3155	0.8652	23398	11068	-0.04714311	-0.407910332
YJL024C	3312	0.8581	15806	5457	3633	0.8257	17522	6124	3433	0.8344	17468	6003	3325	0.8544	17957	6391	-0.040749321	-0.407603247
YPL184C	2345	0.8847	26371	10819	2393	0.7358	29762	12814	2411	0.8504	31004	13799	2309	0.6452	29516	12395	-0.029311546	-0.406439342
YLR441C	2823	0.8103	11073	4446	2598	0.8081	11290	4458	2403	0.8248	10680	3890	2470	0.5387	9460	3030	-0.047637276	-0.406140072
YDR522C	3339	0.7854	25251	10459	3356	0.8496	25987	11034	3826	0.8149	30676	14916	3269	0.8464	24676	9630	-0.055551065	-0.405001769
YKL084W	3285	0.8931	24613	9557	3073	0.8325	26531	12362	2466	0.7742	23416	9178	3354	0.8115	26485	11736	-0.053922329	-0.404325817
YJR056C	2720	0.7643	23725	10456	2454	0.833	25556	11953	1927	0.8046	22551	9519	3157	0.8591	27313	13195	-0.044405226	-0.404277794
YER127W	2475	0.5908	19593	7779	3441	0.7076	27818	14889	3234	0.882	26685	13082	2278	0.585	24264	11332	-0.04668946	-0.404160204
YHR028C	2798	0.8233	18904	6867	3432	0.8377	19530	7065	3020	0.8533	18186	6335	3303	0.8329	18053	5998	-0.040382772	-0.403982353
YJL200C	3002	0.8714	21210	9580	2515	0.8333	17793	7294	2735	0.8321	20130	9037	2966	0.8399	20843	9759	-0.04661967	-0.403583283
YDR529C	2655	0.8091	13630	5321	2933	0.8177	15063	6424	2809	0.8696	17035	8160	2942	0.8378	16427	7318	-0.05017187	-0.403350852
YIL067C	3211	0.7978	14117	6070	3569	0.855	15650	7202	2614	0.7718	14963	6694	3596	0.8458	15656	7148	-0.047230936	-0.402641747
YLR066W	3124	0.8463	20009	7953	2884	0.6839	19579	7779	2651	0.8471	19221	7418	3250	0.8119	19200	7063	-0.053517767	-0.401367795
YJR022W	3217	0.8374	25511	10364	3255	0.8087	24526	9547	3099	0.8518	26055	10574	3267	0.8614	27300	11248	-0.032945035	-0.399848984
YMR067C	2592	0.8649	12145	4083	2913	0.8257	12851	4494	2875	0.8307	14290	5750	2426	0.8728	10915	3336	-0.052990539	-0.399675346
YNL019C	3089	0.8631	18618	7206	2873	0.8415	19035	7606	3076	0.876	20403	8684	3244	0.8535	20669	8477	-0.043884688	-0.399550043
YIL004C	2787	0.8598	17226	6977	2831	0.8494	17438	7198	2945	0.8359	17596	7290	3194	0.8369	17380	6952	-0.037343663	-0.398143586
YNL178W	2850	0.8641	10081	3223	2924	0.8662	10351	3431	2982	0.8472	10789	3614	2202	0.8263	NA	NA	-0.052703535	-0.3975476
YLR433C	3051	0.8231	28926	13010	3022	0.8135	31979	17876	3058	0.8303	32109	17096	2936	0.7916	30495	15070	-0.049493414	-0.397313988
YJL072C	2806	0.8439	16319	5823	3027	0.8505	18964	7617	2220	0.7689	18007	6909	3249	0.8072	17460	6341	-0.02860488	-0.396715489
YIL078W	2983	0.7109	13451	4678	3354	0.8004	14410	5294	2957	0.8263	13291	4702	3199	0.8666	14439	5202	-0.052581144	-0.396640235
YGL263W	2995	0.8563	19504	8340	3076	0.9146	20945	9796	2862	0.8068	19638	8506	2679	0.6646	20074	9151	-0.045754757	-0.396433418
YNL142W	2705	0.8345	30634	13672	2203	0.8575	30571	13675	2728	0.8367	32512	14909	2730	0.7906	34002	16583	-0.054299962	-0.395066705
YPR102C	2813	0.7555	15870	7818	3013	0.83	16118	7889	3280	0.7857	18508	9467	2731	0.6346	15467	7500	-0.027418162	-0.394894911
YLR264W	2537	0.7666	14701	6993	2782	0.8167	15447	7576	2463	0.7835	14912	7249	2733	0.8126	15102	7229	-0.027389992	-0.394514222
YMR227C	3141	0.8653	13445	5703	3004	0.87	13153	5839	3021	0.7971	13808	5917	2782	0.8435	11683	4493	-0.046248207	-0.394181088
YGR055W	2650	0.6614	14674	6143	2721	0.7591	16753	8100	2155	0.8273	16968	7868	2726	0.8723	17565	8539	-0.046135843	-0.393213705
YAL034C-B	2689	0.7555	15268	7408	2859	0.784	15234	7486	2327	0.7879	15216	7432	2574	0.8653	15096	7133	-0.027292073	-0.393190905
YBR086C	2698	0.8324	22873	12331	1931	0.8256	21300	10298	2115	0.7729	21326	10087	2969	0.7974	22037	10669	-0.044978146	-0.393178227
YIL102C	2556	0.8139	11392	3754	2305	0.8327	12396	4272	1849	0.747	11261	3684	2727	0.8633	12832	4489	-0.028336888	-0.393027869
YPL077C	2954	0.8057	24441	9230	2692	0.8143	26501	12245	2735	0.8389	25805	11310	2945	0.805	23929	9819	-0.052371017	-0.392983129
YGR134W	2612	0.8768	18145	6994	2849	0.8862	20383	8443	2454	0.8423	19967	8341	2941	0.8745	19896	7970	-0.043157032	-0.39294116
YJL028W	3252	0.8754	14244	5060	2626	0.5617	11558	3536	2695	0.6889	14043	4859	2773	0.7252	14161	4913	-0.039111592	-0.391425211
YBR286W	3152	0.8624	8710	2745	2901	0.8346	8428	2554	2956	0.7871	9052	2899	2737	0.7971	8904	2792	-0.03910544	-0.391364441
YJL046W	3391	0.832	11793	4132	3437	0.8459	13234	4901	3249	0.8679	12166	4388	3278	0.8162	11891	4199	-0.032190583	-0.390919358
YER069W	3205	0.8193	22196	9721	2939	0.8698	20139	7925	3021	0.8284	23090	10658	2663	0.8593	17504	6127	-0.04855484	-0.389947382
YOR001W	3308	0.8341	8571	3368	2870	0.8246	7521	2828	2629	0.7888	8154	3135	3215	0.858	8204	3306	-0.028836891	-0.38958976
YKL033W-A	2875	0.8452	12356	4321	2932	0.8677	12760	4241	2949	0.8492	14356	5237	2760	0.8397	13715	4757	-0.028083701	-0.389543965
YNR027W	2884	0.7667	21368	10916	2325	0.7503	19594	9640	2826	0.8327	22348	12337	2540	0.6687	20067	10696	-0.026977584	-0.388940769
YEL032W	3081	0.8757	20434	8163	2959	0.8434	19534	8074	3103	0.836	19904	7928	3287	0.9084	20149	8499	-0.042648503	-0.388322485
YLR102C	3494	0.8467	28209	15015	3607	0.8615	27008	14154	3329	0.7599	27618	14720	2992	0.8548	20606	8152	-0.048233785	-0.387985749
YDR523C	2836	0.8345	18471	7458	2855	0.8268	18441	7347	2836	0.8749	17678	6707	2742	0.7359	17170	6385	-0.042574022	-0.387646021
YNL095C	2605	0.8103	23127	8839	2775	0.8055	22221	7989	2728	0.9048	23103	8903	2862	0.8851	22110	8116	-0.040144651	-0.387540667
YDL155W	2614	0.8832	12763	5743	2264	0.7779	12572	5960	2058	0.6504	12924	5626	3093	0.8699	13362	6169	-0.028678908	-0.387511173
YGL225W	2965	0.6707	13201	5362	3294	0.8124	13677	6016	2588	0.6809	13373	5660	3160	0.7297	14166	6368	-0.045406594	-0.38693535
YPR093C	3389	0.8428	13582	5093	3017	0.8878	13466	4949	3504	0.877	14218	5352	3150	0.8199	13137	4765	-0.03183708	-0.386735328
YIR028W	3245	0.7672	16013	7234	2783	0.6849	15996	7637	2680	0.7892	15032	6647	3540	0.8233	16073	7235	-0.045307723	-0.38608413
YGR002C	2664	0.8124	7866	2970	3141	0.8114	8522	3493	2994	0.7625	8389	3355	2912	0.483	8185	3105	-0.028531055	-0.38556587
YML054C-A	3090	0.816	17606	6537	3179	0.9125	19482	7755	2896	0.857	18325	6858	3258	0.8955	18650	7030	-0.027761029	-0.385103951
YDR500C	3404	0.8767	22003	9028	3270	0.853	21914	8716	3202	0.8619	22111	8899	3265	0.8536	21481	8077	-0.052851151	-0.383561638
YHR050W	3075	0.8559	26553	12391	3276	0.8779	29352	14947	2882	0.8234	27484	13340	2997	0.8651	27532	13252	-0.044185728	-0.383462934
YDR066C	3119	0.8268	26328	8644	3295	0.8267	28010	9552	3019	0.7978	25753	8146	2730	0.8477	24649	7429	-0.039274111	-0.383180672
YBR288C	2914	0.8814	11578	4463	2739	0.8774	10957	4032	1718	0.7991	10315	3563	2751	0.8246	11278	4137	-0.043812413	-0.382814283
YGR035C	3000	0.8364	16095	6795	3098	0.8496	17020	7895	2904	0.8693	17957	8436	2578	0.8195	14743	5578	-0.045314353	-0.380838038
YJL221C	3085	0.8573	20683	8257	3251	0.879	21209	8307	3023	0.8746	20635	8249	3066	0.8416	20725	8205	-0.050448482	-0.380829421
YPL120W	3301	0.8584	20908	9708	3457	0.8262	21642	10338	3477	0.822	23061	11486	3240	0.8289	21377	10195	-0.047320902	-0.38074843
YOR334W	3046	0.9183	14796	5293	2984	0.804	16746	6302	2845	0.7901	16626	6228	3095	0.8294	15766	5622	-0.027399394	-0.380127781
YBR158W	2426	0.8046	12664	4466	2613	0.8272	12522	4303	2350	0.8866	11588	3832	2538	0.8743	12233	4074	-0.027367956	-0.379695187
YKL219W	3061	0.7645	19396	9032	3177	0.8332	20024	10418	3205	0.7818	21252	10712	3236	0.7842	19416	9396	-0.044553138	-0.379587645
YLL039C	3134	0.8482	27177	10892	2993	0.8145	25743	10158	2808	0.8054	26688	10203	3309	0.8621	24935	9375	-0.039217585	-0.378857611
YLR316C	3170	0.8626	9085	2761	3149	0.8523	9615	3157	3168	0.8241	9429	2948	3362	0.8884	10160	3359	-0.037783378	-0.378304672
YAL038W	3533	0.7927	17929	8508	2798	0.7563	16682	7762	2893	0.8582	17114	8051	3124	0.8594	17306	8096	-0.044358693	-0.377913601
YOR007C	3183	0.8393	16422	7612	3329	0.8555	16209	7360	3006	0.8172	14832	6060	3028	0.8442	14122	5328	-0.043242617	-0.377748516
YOL149W	3023	0.8466	27031	10479	3125	0.8439	30184	14074	3010	0.8061	28086	11993	3052	0.7819	26321	10750	-0.050209586	-0.377179448
YML105C	3034	0.7907	17773	9049	3312	0.8348	18705	10102	2685	0.7875	16925	8402	2666	0.8245	15556	7075	-0.026067157	-0.376636892
YMR048W	2688	0.7723	28450	10112	2922	0.8083	31145	13125	3417	0.827	35578	16697	2983	0.7615	32343	14359	-0.050117227	-0.376504153
YGL183C	3181	0.8156	27468	12399	3282	0.846	28142	12118	3390	0.824	28552	13148	2170	0.4933	22798	8087	-0.049828645	-0.376234166
YIL155C	2868	0.8298	11941	5335	2393	0.8185	10974	4674	1388	0.8104	NA	3703	3464	0.8114	12837	5904	-0.027750934	-0.375301796
YGL226W	2176	0.7973	23726	9382	2525	0.8446	24720	10453	2178	0.8217	24911	10033	2688	0.8211	26120	12087	-0.049891724	-0.374855349
YPL216W	3222	0.8353	13918	6044	2949	0.8473	13652	6121	2565	0.8528	13357	5654	3071	0.8165	13775	5721	-0.043959097	-0.374473338
YNR061C	2710	0.7804	15467	6365	3100	0.789	15751	6755	2320	0.8246	17509	8223	2696	0.8089	15522	6335	-0.044529052	-0.374122711
YMR081C	2575	0.8029	16216	7928	2839	0.8354	17119	8682	2792	0.8033	17375	8594	2538	0.8094	16109	7966	-0.025880368	-0.374112551
YLR154W-A	3212	0.8507	11139	3743	3299	0.8414	10753	3509	2586	0.6731	10352	3279	3018	0.8131	11003	3593	-0.037335708	-0.373882433
YBL098W	2964	0.8632	7579	2905	2598	0.7758	7290	2701	2577	0.7488	7659	2888	3037	0.8182	7786	2973	-0.027621274	-0.373595859
YBL054W	2290	0.8529	6715	2477	2366	0.7579	7014	2543	1598	0.678	6551	2229	2582	0.8382	7285	2786	-0.027532932	-0.372433539
YPL103C	3058	0.8321	12082	4949	2610	0.806	12033	4736	3029	0.8179	12913	5446	3086	0.8296	12510	5153	-0.043717801	-0.372395935
YMR263W	3142	0.8084	24440	11485	2394	0.8106	22480	11342	2279	0.8337	23376	11578	2703	0.7997	21197	9297	-0.044174932	-0.371094534
YKR003W	3206	0.8363	37096	18641	2981	0.7976	37279	18845	3069	0.8154	36479	17656	2817	0.7031	32755	14435	-0.051253067	-0.370871177
YOL048C	3305	0.8595	9253	2950	3150	0.8287	8694	2712	2896	0.657	8799	2740	2960	0.6267	9063	2842	-0.036998974	-0.370556061
YDR073W	2508	0.7711	18918	6822	2967	0.8317	22859	10376	3390	0.8386	25826	11988	2964	0.7605	22624	9810	-0.046053818	-0.370317551
YGR040W	2831	0.8237	23383	10152	2947	0.8603	23788	10712	2995	0.8577	24807	11367	2814	0.8541	21837	8828	-0.046041365	-0.370219813
YBR063C	2756	0.461	12744	4295	2987	0.8136	13099	4485	2817	0.8376	12536	4130	3359	0.8829	13480	4518	-0.036938659	-0.369960252
YOR093C	3219	0.8545	19607	7421	3163	0.8295	19824	7560	3169	0.7944	20743	8300	3298	0.8974	19741	7399	-0.051091693	-0.369589698
YMR120C	3422	0.8378	17207	8121	2958	0.8201	16261	7694	3198	0.8012	16355	7300	3392	0.858	17143	7985	-0.043337063	-0.369118029
YJL051W	3673	0.8101	27109	13142	2920	0.8536	25026	12193	3521	0.8384	25689	11924	3434	0.8732	25926	12559	-0.042388165	-0.368603249
YOL164W-A	2858	0.8686	19651	8061	3090	0.7741	22853	11307	2980	0.8115	22037	10380	3025	0.8322	21232	9553	-0.042278416	-0.367696004
YMR105C	3660	0.7793	23810	9826	3882	0.842	24729	10286	3225	0.773	25577	11215	3282	0.7638	20369	7129	-0.026452336	-0.367096096
YML046W	2786	0.8217	15007	7414	2657	0.9074	14181	6836	2520	0.72	14132	6477	2899	0.8463	15118	7187	-0.025256763	-0.365684893
YGR105W	2928	0.7932	26547	11755	2998	0.8293	28924	14799	2632	0.7776	30882	16399	2714	0.8353	28147	12847	-0.045436148	-0.365469632
YIL102C	2698	0.8541	10950	3514	2788	0.8651	12302	4293	2948	0.8969	12972	4594	2914	0.8938	10850	3452	-0.026330205	-0.365415543
YLR161W	2891	0.6159	20173	6730	3282	0.872	25161	9711	3203	0.7757	25137	10068	3170	0.6428	26185	10387	-0.037765238	-0.365254679
YLR096W	2551	0.7978	40829	16226	2903	0.8802	43369	18868	2607	0.8157	43585	20177	2653	0.8612	41767	16672	-0.037418628	-0.36517246
YBL009W	3316	0.9052	26547	13928	1809	0.834	23036	10554	1285	0.8293	NA	7962	323	0.8947	NA	1499	-0.045287603	-0.364628474
YIR009W	2628	0.7949	11705	3842	2873	0.8676	13307	4811	2654	0.8552	12089	4057	2733	0.853	12253	4122	-0.026242535	-0.364209185
YMR026C	2865	0.7936	14021	6178	3079	0.8352	15428	7396	2664	0.4335	15348	7810	3221	0.8429	15836	7973	-0.025091745	-0.363454773
YDR533C	3110	0.7886	24643	9807	2978	0.8734	25121	10373	3078	0.8717	27905	13154	3016	0.8726	24771	9961	-0.048245128	-0.362815973
YBL037W	2721	0.6433	27112	10321	3879	0.9116	30150	12074	3403	0.8271	29534	11811	3771	0.8675	30663	12588	-0.037482338	-0.362604984
YIL054W	2969	0.8035	18997	7439	2960	0.8524	19220	7779	2611	0.8446	21460	9917	3066	0.8703	20455	8587	-0.033907552	-0.361616198
YIL033C	3672	0.8802	12760	4549	3245	0.7998	12207	4323	3408	0.8266	12629	4629	3576	0.8192	12896	4764	-0.029683216	-0.361242384
YER074W-A	2516	0.8386	23168	10387	3054	0.8421	23665	10578	2787	0.8201	24250	10902	2992	0.8548	22291	9125	-0.039529048	-0.359990259
YIR026C	2885	0.8441	13566	4672	3285	0.8187	16104	6099	3077	0.8504	15029	5495	2978	0.8714	14103	4833	-0.025934619	-0.359972213
YGR243W	2973	0.857	22565	9824	3135	0.8094	22599	9654	2763	0.6633	21811	9362	3099	0.8659	20551	8552	-0.033725084	-0.359676484
YPR002W	2159	0.4221	23476	9798	2974	0.7842	27369	13692	2254	0.6268	26739	12731	2067	0.7095	24592	10617	-0.044603927	-0.358937761
YER110C	1955	0.844	8969	2943	2046	0.8981	8806	2908	2065	0.7862	12356	4554	2013	0.8066	8706	2920	-0.041014056	-0.357935517
YNR068C	2213	0.8286	11389	4297	2864	0.8672	11688	4505	2704	0.8469	12386	4972	2609	0.7948	11492	4349	-0.042629172	-0.357876305
YER125W	3118	0.8523	28128	12904	3090	0.8634	29199	14476	3385	0.8607	30645	15899	3364	0.9006	29484	14108	-0.041075471	-0.357751775
YHR199C	2579	0.8224	20642	8926	2122	0.7883	19846	8333	2085	0.8354	21355	8981	3097	0.8079	21455	8915	-0.033537059	-0.357677691
YAR027W	3226	0.8571	20702	9708	2598	0.7554	19145	9387	3053	0.8244	20980	10469	2803	0.7822	16163	6397	-0.044305482	-0.356842239
YIR029W	2772	0.6109	18614	7239	3024	0.868	18707	7460	2905	0.8346	20085	8140	2617	0.4242	19806	8076	-0.039092663	-0.356026827
YOR008C-A	3091	0.8158	20210	7024	3417	0.8866	22596	8292	2553	0.8613	24267	9665	2842	0.486	22810	8487	-0.036734926	-0.355604599
YCL045C	1375	0.7949	NA	11152	1656	0.8141	24324	10945	1164	0.7602	NA	6438	3488	0.8409	30463	16667	-0.044143116	-0.355555008
YGR161C	3006	0.7603	31994	11271	3323	0.8213	33644	12136	3313	0.8021	33839	12453	2944	0.6691	30039	10131	-0.0363624	-0.354921342
YCL058C	2825	0.599	27581	11573	3194	0.7849	28265	11918	3237	0.9004	30361	13494	2761	0.702	26932	10719	-0.047018101	-0.353844352
YOR341W	2578	0.8667	12166	4240	2536	0.8608	11665	3933	2835	0.8725	12494	4483	2397	0.8372	10913	3445	-0.046671454	-0.352827858
YBR236C	3010	0.8058	15915	6617	3222	0.8588	16207	6979	3262	0.8675	18355	8841	3075	0.8322	15800	6681	-0.040426152	-0.352708754
YER078W-A	2773	0.8727	11181	3614	2938	0.8597	12058	4154	2783	0.8862	12112	4061	2934	0.8317	12055	4113	-0.025301796	-0.351264446
YDR538W	2776	0.8437	9637	3009	3299	0.8793	10881	3590	2634	0.7751	10590	3460	3270	0.839	10614	3455	-0.035025035	-0.351056835
YDR056C	2747	0.8083	11765	4523	3374	0.8041	13041	5412	2996	0.7682	12766	5157	2546	0.494	11246	4063	-0.041804219	-0.3508219
YMR153W	2459	0.6898	11324	4017	3047	0.8957	13387	5513	3249	0.854	15340	6772	2774	0.8599	13014	4959	-0.040164691	-0.350384241
YMR052C-A	2504	0.5858	12853	5616	3354	0.9048	15535	7697	3039	0.7715	15136	7503	2875	0.7143	14251	6693	-0.024107239	-0.350149765
YHR013C	2761	0.891	20884	9859	2726	0.8871	19167	8613	2822	0.8211	20507	9453	2339	0.7671	19399	8631	-0.041715743	-0.350065321
YDL013W	3169	0.8826	25696	11543	2812	0.8819	26414	13073	2618	0.8507	24740	11088	3142	0.8636	25513	11274	-0.03841008	-0.349827316
YPL282C	2653	0.8252	10124	3277	2748	0.8443	10612	3521	2798	0.8562	10902	3745	2581	0.8449	9246	2789	-0.046204577	-0.349366593
YMR299C	2767	0.8161	20990	10339	2484	0.8092	19632	9432	1562	0.7715	17744	7270	3416	0.826	20832	10123	-0.043194368	-0.348033346
YHR166C	2855	0.8648	18475	5118	2852	0.8058	22434	7117	3147	0.7745	23282	7413	2891	0.8279	20766	5763	-0.035517348	-0.346719762
YJR096W	3022	0.8606	23555	9418	3182	0.8228	24805	10554	2946	0.86	26723	12322	2804	0.7672	22135	8449	-0.045750188	-0.344573785
YER119C	2922	0.8767	19013	7803	2803	0.841	18123	7295	2573	0.7873	18435	7542	3027	0.8612	19667	8438	-0.032225817	-0.343738608
YER112W	3200	0.8747	20713	8361	2670	0.7883	20062	8122	3018	0.8341	22370	9754	3277	0.8754	22996	10105	-0.037716516	-0.343528072
YHR093W	3065	0.8287	24873	10931	2996	0.7877	23329	10047	3033	0.8235	25055	11200	3157	0.8571	22634	9693	-0.032165174	-0.34309394
YFR008W	3253	0.8616	18989	7117	2609	0.6954	20789	8452	2008	0.8422	18874	6930	3335	0.8506	21541	8576	-0.024468688	-0.339800734
YNL290W	2959	0.8468	8052	2417	3033	0.8904	8369	2624	2962	0.8516	8452	2604	2870	0.8473	8224	2530	-0.033766867	-0.338628227
YLR019W	3040	0.8178	16859	8320	2912	0.8273	16671	8358	2925	0.7026	17471	8594	3427	0.8714	18270	9347	-0.023152495	-0.337246962
YOR238W	3577	0.8777	14813	5562	3441	0.8364	15426	5938	3350	0.8367	15189	5770	3106	0.8042	14877	5560	-0.027610452	-0.336709344
YLL060C	2593	0.7806	26836	12573	2162	0.8231	27325	14143	2366	0.8443	30488	16878	2445	0.7772	27874	13646	-0.03997304	-0.33516298
YGL228W	2636	0.8132	16864	6416	2909	0.8693	20740	9381	2458	0.8075	22137	10662	3019	0.8463	21493	9799	-0.038334328	-0.335091927
YMR080C	2804	0.8365	8516	2643	2892	0.847	9465	3062	2342	0.4561	8738	2699	2558	0.5081	9086	2810	-0.033370514	-0.334712914
YDL113C	2767	0.8781	20696	8433	2627	0.8418	21986	9064	2321	0.8599	22552	10100	2990	0.8421	23712	10464	-0.036711475	-0.334399858
YPL151C	3167	0.8849	30555	10419	3041	0.897	29939	10178	2977	0.7465	32373	11775	2925	0.8256	29068	9524	-0.034233303	-0.334257593
YDL022W	3203	0.8382	9567	3010	3181	0.8799	10020	3235	3166	0.8847	9910	3186	3075	0.7203	10145	3257	-0.033217756	-0.333203925
YDL014W	2564	0.8932	21342	8978	2880	0.8855	20611	8228	2675	0.897	21350	9205	2674	0.8629	20327	8287	-0.036465182	-0.332162924
YKL123W	3395	0.8845	26620	11368	3284	0.827	24833	10102	3214	0.8234	25677	10549	3358	0.8546	26078	11307	-0.044010876	-0.331856508
YKL053C-A	3149	0.8779	24981	10601	3264	0.8672	24196	10134	3235	0.8465	24779	10498	3025	0.8195	23530	9559	-0.044004687	-0.331811253
YLR174W	3110	0.871	19622	7386	3282	0.8434	20936	8195	2927	0.8173	20586	8602	2812	0.8034	17406	6155	-0.023830788	-0.331023118
YBL071W-A	2957	0.8117	20622	8373	3260	0.8653	18929	7100	3318	0.8392	19983	7798	2918	0.8337	21115	8449	-0.027087379	-0.330518298
YMR024W	2566	0.8688	14862	7119	2467	0.8604	14346	6773	2910	0.8203	15076	7304	2469	0.701	14009	6560	-0.022636715	-0.330276511
YOR161C	3075	0.817	8834	3613	2789	0.8769	7717	2922	2592	0.8609	8339	3211	3325	0.8563	8563	3397	-0.024320207	-0.330163653
YDR460W	2930	0.8371	15341	5477	2742	0.7466	14918	4943	3024	0.8769	18111	7154	2597	0.495	14426	4854	-0.046074852	-0.329750746
YHR168W	2502	0.8006	16598	6254	2225	0.7723	16513	6291	3132	0.5222	18620	7609	3476	0.8267	17109	6481	-0.026989349	-0.329358027
YGR147C	3007	0.8131	13014	5327	2694	0.8243	13128	5541	2224	0.7708	12503	5112	3043	0.8503	13871	6092	-0.0386927	-0.329133073
YDR320C	2317	0.853	24519	11495	2866	0.877	23798	11150	3040	0.8874	26159	12868	2752	0.7501	24921	11667	-0.037584987	-0.328897445
YDR411C	3516	0.842	11721	3888	3621	0.8439	11741	3841	3194	0.7768	11663	3837	3389	0.8598	11688	3870	-0.032699079	-0.328080262
YDR206W	2474	0.8039	7604	2208	2573	0.7733	8939	2918	2322	0.7655	8365	2641	1882	0.5048	6032	1544	-0.043298055	-0.327818661
YOL138C	3043	0.7871	20557	7071	2880	0.8239	26178	10319	3218	0.8493	26225	10593	3021	0.8279	22717	8285	-0.03365953	-0.326799908
YNL272C	3074	0.8062	10621	3543	3323	0.8449	12832	4731	3251	0.8354	11877	4133	3355	0.878	11836	4206	-0.026726172	-0.326243085
YBR269C	2836	0.8529	19306	7721	3177	0.8332	20008	8133	3019	0.8108	21022	8648	3247	0.8682	21250	8922	-0.035759044	-0.325749472
YHL049C	3638	0.817	17908	6806	3252	0.8502	17946	6980	3164	0.8498	18924	7464	3039	0.8539	18484	7251	-0.026637737	-0.325196381
YOL116W	3198	0.7721	30248	12312	4141	0.8423	33912	16414	4463	0.8653	34441	17807	3037	0.7413	28728	10470	-0.042917095	-0.324994352
YKR041W	2792	0.804	21943	9769	3041	0.8256	26044	12873	2926	0.7616	27025	13589	2311	0.6566	22035	9627	-0.037069571	-0.324636725
YOR149C	2914	0.8035	20326	9387	3099	0.8286	21296	10438	2980	0.7745	19503	8858	3176	0.8223	20718	9800	-0.040192268	-0.324232755
YML011C	2785	0.8424	17486	6646	2887	0.8733	17605	6533	2675	0.8185	17052	6450	2969	0.6944	18043	7204	-0.03554464	-0.32380217
YPL114W	3257	0.844	15988	7612	3644	0.851	17619	9064	3225	0.7243	17175	8695	3096	0.7897	16580	8071	-0.022046875	-0.322305174
YBL079W	2569	0.8667	10724	3641	2328	0.8853	10224	3186	2607	0.7931	10889	3698	2244	0.3888	10864	3527	-0.042548675	-0.322263017
YJL058C	2596	0.8448	11402	4376	3032	0.8731	12820	5550	2734	0.8026	12770	5299	2976	0.8381	11101	4055	-0.037788518	-0.321348651
YNL316C	3175	0.8383	12311	4140	3054	0.5713	12147	3970	2918	0.7728	12409	4091	3398	0.8406	13389	4553	-0.032016884	-0.321341308
YGR191W	3099	0.8784	11509	4161	3159	0.8804	11326	4094	2486	0.8216	10987	4168	2420	0.754	9681	3322	-0.036880615	-0.321187187
YPR168W	2862	0.8145	18428	8632	3268	0.8255	19761	9690	2962	0.7081	19143	9157	2660	0.7642	15227	5791	-0.03975565	-0.320771258
YFL034C-A	3440	0.8655	27496	11793	3633	0.8034	28977	13131	3202	0.8106	27367	11922	2945	0.8037	24361	9499	-0.044927826	-0.320642161
YIL050W	2991	0.7867	24587	8087	3005	0.8893	20724	6075	2977	0.8478	23317	7088	2862	0.8161	22079	6328	-0.032736768	-0.319733112
YBR132C	3211	0.8262	23570	10229	2793	0.8558	22606	10058	2822	0.8031	22874	9750	2742	0.8431	20708	8454	-0.035094536	-0.319714126
YDR525W-A	3607	0.8545	15480	5873	3478	0.8604	14452	5327	3577	0.8178	15375	5797	3382	0.8421	15337	5961	-0.026107613	-0.318921878
YHR086W-A	2989	0.8766	16185	5609	3209	0.8303	16113	5612	3202	0.8733	18975	7402	2986	0.5564	18261	6855	-0.044667044	-0.318571272
YBR021W	3315	0.8621	28360	9429	3064	0.8185	26735	8415	2942	0.8194	27710	9357	3118	0.8055	28574	9360	-0.032598622	-0.318392346
YJL072C	3449	0.835	28511	11880	3008	0.7906	28566	12464	3089	0.8659	28432	12092	3252	0.8313	26391	10553	-0.042144486	-0.318210069
YER093C	2687	0.8456	23177	8580	3068	0.8493	23743	9043	2583	0.8844	23539	9007	2773	0.8206	21940	7907	-0.032712218	-0.317927222
YCL021W-A	3067	0.7504	19124	7562	3071	0.8542	18474	7111	3159	0.8484	19878	7403	2904	0.7698	19335	7258	-0.0228779	-0.317911205
YKL137W	3045	0.8548	28259	10843	2961	0.8138	29081	11757	3219	0.7794	30414	12334	3015	0.7666	26302	10059	-0.032628187	-0.317140177
YKL202W	3521	0.8033	11323	3857	3938	0.8594	15098	5922	3341	0.8669	12530	4511	3261	0.7909	12098	4198	-0.025953457	-0.317097307
YJR015W	3287	0.8594	16517	7537	3262	0.8733	16004	6769	3156	0.8616	14565	5904	2827	0.9002	15150	6259	-0.036398516	-0.316901088
YLR130C	2490	0.8621	13864	6368	2841	0.822	14416	6822	2680	0.8276	14345	6826	2247	0.8316	13080	6069	-0.021595442	-0.316204321
YGL235W	2673	0.8803	15808	5644	2571	0.8256	16812	6403	2696	0.8556	17447	6592	2553	0.8741	17062	6520	-0.034688636	-0.316027572
YGL057C	3119	0.8396	22379	10243	2582	0.83	22206	10423	2934	0.8375	22495	10445	2923	0.833	21228	9477	-0.035925445	-0.315178725
YHR094C	2771	0.8763	31317	12593	1960	0.8749	29036	11259	1446	0.8395	NA	9864	3171	0.8406	32873	13536	-0.032341079	-0.314451066
YAL061W	3067	0.8031	9812	4091	3205	0.7507	9746	4051	2820	0.6966	9917	4144	3700	0.8091	9929	4130	-0.023103089	-0.314150013
YOR394C-A	3279	0.8345	22793	8512	3181	0.8149	18638	6123	3231	0.886	23729	9164	3290	0.8924	23519	9013	-0.032180389	-0.312946016
YER183C	2858	0.8624	16016	7092	2743	0.6412	15197	6276	2664	0.791	17946	9062	2605	0.7569	13479	5020	-0.038768563	-0.312945652
YKR092C	2816	0.5939	42379	16785	3497	0.8097	46340	23313	2932	0.8257	44485	20173	3035	0.8125	43920	17573	-0.032008079	-0.31266089
YOR028C	2999	0.8512	18290	8859	2971	0.8693	17700	8377	3128	0.876	18696	9084	2532	0.8713	15016	5264	-0.035920358	-0.312650034
YML069W	2740	0.9133	22858	10122	2494	0.7862	22739	9462	2663	0.6711	23505	10379	3321	0.8534	25609	11704	-0.034217563	-0.311749085
YKR006C	3119	0.8735	22413	10557	3303	0.8803	22820	11290	2905	0.8638	23325	11583	2594	0.8774	21189	9648	-0.038473283	-0.310604675
YGL251C	3170	0.8314	11120	3547	2076	0.6109	9946	3103	2895	0.8423	12196	4124	3122	0.8295	11466	3866	-0.030919146	-0.310497481
YOL072W	2911	0.77	21401	5968	3213	0.8434	25154	8558	3072	0.8206	23458	7018	3049	0.8691	24300	7588	-0.031715913	-0.3098253
YAR053W	2774	0.8155	17194	8304	2639	0.813	16132	8062	2022	0.7915	17401	8642	2581	0.6853	16840	8494	-0.02110625	-0.309593181
YBL044W	2639	0.8201	9564	3121	2937	0.7987	11738	4778	2772	0.7858	12910	5367	3027	0.8709	13127	5462	-0.036390837	-0.309315527
YDR434W	2264	0.3519	16036	5907	2608	0.5736	18318	7681	3337	0.8504	23237	11571	2617	0.3878	19777	8498	-0.035214638	-0.309302791
YDR300C	3068	0.8786	19009	7357	3692	0.8274	21665	8602	3515	0.8388	20056	7886	3433	0.8936	20353	7986	-0.025280642	-0.309133922
YJR161C	2695	0.8552	13930	4835	2652	0.8618	13555	4768	2261	0.8553	13913	5213	2696	0.8289	14078	4823	-0.040772599	-0.30909581
YDR062W	2757	0.8022	16384	6692	3037	0.7923	16803	7021	2688	0.7715	18471	9114	2486	0.8237	17358	7938	-0.035472285	-0.308666439
YMR242W-A	2790	0.8928	10029	3158	2823	0.8709	10008	3197	2828	0.854	11226	3951	2630	0.8326	9880	3073	-0.040666995	-0.3083129
YBR116C	2252	0.8019	14262	6614	2875	0.8252	14583	7006	2750	0.8098	15503	7612	2602	0.8141	14105	6595	-0.020942117	-0.307375029
YKR024C	2681	0.6507	23975	9712	3091	0.859	27810	11995	2606	0.57	26157	10708	2980	0.8593	26905	11756	-0.043210184	-0.307002282
YNR020C	2801	0.8254	7974	2415	3310	0.8551	8816	2895	3132	0.88	8460	2670	2509	0.859	7264	2000	-0.030484529	-0.30620419
YJR011C	2799	0.8446	26796	13488	2100	0.8174	26467	13271	1952	0.5853	25461	11980	2819	0.7748	28384	14594	-0.036530175	-0.305722077
YBR084W	2811	0.7006	18291	6689	3054	0.814	19098	7178	3047	0.5116	20270	8092	2933	0.6309	18249	6544	-0.043017497	-0.30547215
YML125C	2147	0.8742	2326	493	2204	0.8939	2564	550	1969	0.5521	2231	455	2132	0.8797	2343	486	-0.040227055	-0.305051336
YNL042W-B	2761	0.7808	17490	5671	2752	0.8066	20368	7244	2842	0.7869	21430	7855	3062	0.8432	23417	9124	-0.031312729	-0.304819371
YJL165C	3078	0.7659	37965	14691	2713	0.4828	34800	12466	2996	0.8532	38426	15788	2702	0.6438	35056	12667	-0.030941076	-0.302305194
YKL195W	3586	0.7151	22221	8330	3479	0.8492	22088	7990	3431	0.8462	21879	8132	2770	0.8637	21493	7727	-0.031041402	-0.302278069
YCL018W	3065	0.8125	39149	14208	3453	0.8188	43391	19442	3221	0.8651	43861	20734	3272	0.849	42118	16833	-0.03089587	-0.301866451
YER019W	3475	0.8634	11508	3859	3409	0.8021	10792	3448	3357	0.8879	11496	3825	3158	0.8327	10700	3397	-0.030007229	-0.301489266
YMR165C	2851	0.8653	36394	19043	2912	0.8312	36764	22942	2438	0.8524	38209	24939	2748	0.8478	34005	15076	-0.037238478	-0.3011284
YOL052C-A	2974	0.8291	16200	6484	2992	0.8407	16307	6612	2883	0.8056	16326	6382	2748	0.864	16463	6668	-0.028211312	-0.301062636
YOR246C	1590	0.1775	3724	997	1447	0.473	NA	978	1305	0.4468	NA	987	2381	0.54	4795	1342	-0.032972496	-0.300440855
YJR047C	2818	0.8461	22097	10144	3085	0.8696	23085	11557	2616	0.3539	23381	11388	1987	0.7133	19910	8556	-0.035633431	-0.298053771
YER029C	3161	0.821	22750	9140	3080	0.8381	21863	8774	2928	0.8756	23072	9736	3259	0.8566	24361	10414	-0.039310337	-0.297487692
YNR036C	2373	0.7549	9188	3124	2740	0.8552	9984	3488	2247	0.7363	10168	3676	2092	0.561	9113	3042	-0.035558501	-0.29741302
YHR128W	2776	0.7851	10776	4551	2703	0.6475	10562	4574	2427	0.7384	10560	4380	3634	0.8716	11779	5328	-0.021825021	-0.297334442
YLR262C	2780	0.8333	21510	10064	3068	0.8847	22484	10930	2775	0.8147	23665	11795	2802	0.8427	20077	8430	-0.035428485	-0.29630122
YHR213W-A	3051	0.8612	13400	4492	3141	0.8854	15477	5790	3197	0.8933	15039	5402	3731	0.8839	15560	5640	-0.021276139	-0.295870684
YIL103W	3104	0.8466	23023	10620	2761	0.8304	19600	8137	3287	0.8484	24507	11864	3006	0.8493	24391	11804	-0.033539904	-0.295458486
YGR074W	2567	0.8214	14406	6871	2452	0.8055	13693	6331	2184	0.7684	13969	6547	3039	0.8539	15338	7384	-0.020054904	-0.295384874
YGR089W	3732	0.8072	10660	3488	3506	0.8876	10153	3260	3033	0.8494	9726	3078	3330	0.8622	9711	3061	-0.029385544	-0.295348046
YJR160C	2961	0.5382	14830	5065	3396	0.8489	14352	4848	3333	0.861	14844	5161	2941	0.4441	14091	4655	-0.029353366	-0.295030178
YMR189W	3059	0.8171	32914	16041	3290	0.8062	34272	19082	3574	0.8661	37491	22526	3064	0.8809	33656	17084	-0.036414562	-0.29466171
YKL201C	2989	0.7184	15017	6519	2688	0.6966	15247	6826	3035	0.766	17113	8007	3495	0.8014	16233	7467	-0.034607542	-0.293962513
YLR255C	3246	0.8643	8782	3471	3098	0.843	7694	2899	3208	0.8478	8553	3425	3306	0.8919	8134	3154	-0.021565728	-0.293922918
YGR172C	2720	0.7678	13087	5373	3432	0.8662	14549	6618	2817	0.7666	14303	6217	3083	0.8389	13435	5571	-0.034511375	-0.293134576
YBR111C	3111	0.8645	23307	8833	3175	0.8353	24426	10126	3078	0.8668	25012	10832	3419	0.8237	26916	11866	-0.038699671	-0.293022708
YDR289C	2774	0.8229	24717	12139	2258	0.8662	23473	11717	2244	0.8252	24041	11799	2701	0.5619	20397	8597	-0.03504178	-0.292994395
YOL059W	3445	0.8235	13555	4969	3652	0.8634	15114	5720	3525	0.8346	14028	5225	2892	0.4496	13428	4918	-0.02391207	-0.292935634
YLR105C	2619	0.8912	14689	4918	2700	0.8848	15734	5831	2806	0.8988	17119	6743	2811	0.8942	16108	5862	-0.032142996	-0.29290698
YJL074C	2999	0.8854	8569	2678	2596	0.525	7750	2244	3152	0.6859	9986	3379	2578	0.4773	8860	2675	-0.029115551	-0.292680969
YLR304C	2507	0.7313	12104	4228	3213	0.8162	14717	6511	2952	0.8454	14389	6205	2915	0.8274	12375	4556	-0.033521146	-0.291319854
YDR188W	2838	0.8467	14216	5524	2633	0.7565	13791	5495	2770	0.8667	14331	5553	3009	0.7271	14389	5586	-0.027294351	-0.29131493
YOR268C	1947	0.7881	12251	5412	2742	0.8932	13390	6242	2023	0.8214	12584	5627	2058	0.777	12087	5327	-0.019716745	-0.290814848
YDL026W	3338	0.8841	16496	8317	2763	0.8103	14913	7125	2691	0.7544	15486	7489	2804	0.7787	14848	6944	-0.019635399	-0.289715503
YBR137W	3122	0.8377	25128	10269	2978	0.8104	24579	10092	2607	0.8302	26905	11779	3035	0.8144	25696	10631	-0.0381453	-0.288969327
YML010W	2672	0.8704	23325	8657	2281	0.64	20760	7548	2791	0.824	26687	10409	2154	0.6907	27232	10497	-0.029540307	-0.28821856
YIL007C	2975	0.8145	18191	7173	2638	0.7234	18625	7521	3507	0.8412	22056	9859	3391	0.832	20931	8816	-0.026985905	-0.288036012
YBR294W	2799	0.8275	7724	2844	2625	0.8118	8256	3240	2913	0.6838	8252	3231	3056	0.6931	8094	3177	-0.021086034	-0.287611576
YGR114C	3449	0.8196	20544	7802	3108	0.8138	20965	8824	2918	0.8245	20000	7669	2828	0.8437	18645	6840	-0.037928972	-0.287387602
YOL066C	2994	0.8932	42383	17010	3518	0.8019	45491	22094	3120	0.7958	44309	20140	2715	0.7067	41968	16034	-0.029381198	-0.287165945
YOR232W	3337	0.8459	15126	5181	3586	0.8298	16266	5754	3314	0.7382	15505	5447	2917	0.8334	13148	4131	-0.028447692	-0.286083631
YER087W	3131	0.8493	26041	11737	3410	0.8717	29241	14383	3071	0.8468	29488	14693	2991	0.8404	28263	13814	-0.032383769	-0.285901218
YDR339C	2712	0.89	19657	8817	2769	0.8233	20163	9533	2662	0.5843	20829	9635	2507	0.8797	18323	7814	-0.034192382	-0.285730961
YBR254C	3138	0.8248	15602	5701	3172	0.8933	15589	5593	3151	0.8641	16036	6042	2885	0.887	15076	5364	-0.037560837	-0.285284931
YHR010W	2933	0.87	15815	6010	3328	0.8598	16175	6475	2818	0.8339	16823	6936	3308	0.8501	16010	6496	-0.026711057	-0.285114258
YGR274C	3406	0.9247	12088	4268	3666	0.8995	13133	4832	3362	0.8602	12558	4510	3165	0.6349	11935	4185	-0.023168925	-0.284139838
YGL144C	3421	0.8518	18197	6816	2469	0.6803	17463	6777	2929	0.6851	16153	5785	3309	0.8964	17834	6572	-0.020418668	-0.284071723
YGR240C	3364	0.8768	37449	14184	3620	0.9022	41309	17562	2812	0.5922	36143	14036	2639	0.5503	33806	11556	-0.028969106	-0.28316643
YJL134W	2248	0.8298	8458	2363	3022	0.8578	10928	3856	2609	0.8727	10322	3321	2724	0.8543	10670	3566	-0.037250347	-0.282983068
YGL131C	3136	0.8514	13392	4490	3118	0.8504	14836	5388	3137	0.865	14191	5195	2352	0.3382	NA	NA	-0.037211038	-0.282691645
YJR120W	2665	0.86	19036	7953	2799	0.7242	18085	7506	2872	0.8658	20652	8926	2741	0.8387	15715	5864	-0.026476808	-0.282624089
YDL133C-A	3131	0.8777	25914	10020	3393	0.9043	26206	10260	2486	0.8607	26131	10198	3015	0.8425	24379	8915	-0.028843819	-0.28169513
YOL091W	3485	0.6764	26483	11910	2535	0.6898	25554	11792	1832	0.8655	22997	8967	3928	0.8431	27662	13253	-0.026364413	-0.281429274
YJL057C	3304	0.8191	29839	14737	2467	0.8353	28823	14399	3045	0.8313	29827	14994	3023	0.8182	30281	15276	-0.034627372	-0.280114369
YKL064W	2826	0.8739	18856	7288	2800	0.8174	19251	7484	2855	0.8246	20290	8663	2363	0.8825	18838	7320	-0.030719419	-0.279977449
YGR237C	3221	0.8421	14677	6054	2806	0.8627	11787	4276	2799	0.7989	13967	5571	2915	0.832	12488	4650	-0.02620779	-0.279764298
YPR058W	3678	0.8766	27410	10598	4518	0.8338	28166	13335	349	0.7162	NA	666	4257	0.7746	27116	11593	-0.03970631	-0.279177864
YDR165W	2946	0.8332	14401	5189	2961	0.8547	14751	5129	3176	0.7974	15788	5990	2565	0.6893	15439	5502	-0.036724723	-0.279086274
YJR095W	3307	0.8665	16428	7237	3446	0.7871	15923	7300	3335	0.8616	16638	7645	3630	0.86	16985	8041	-0.032810032	-0.278487122
YDL061C	3226	0.8656	9861	3127	3364	0.797	10543	3430	2861	0.8212	9548	2950	3322	0.8647	10390	3404	-0.027670447	-0.278405741
YHR052W	2493	0.7528	12945	5239	2641	0.7797	11961	4559	2354	0.7567	12135	4536	2509	0.8304	12687	5166	-0.033249909	-0.277671612
YMR084W	3201	0.8636	12040	5311	2843	0.8033	11113	4768	1454	0.7513	NA	3496	3640	0.8551	12712	5797	-0.020315749	-0.277476923
YFR017C	2899	0.8643	22479	9012	3555	0.808	26266	12429	3177	0.8338	26990	13240	2989	0.8298	22733	9360	-0.034168901	-0.277036148
YGR230W	3235	0.8549	22149	8806	3191	0.8151	20442	7923	3296	0.8683	24237	10755	3012	0.8538	21182	8259	-0.036411215	-0.276290259
YGL028C	3260	0.855	10099	3261	2981	0.8423	10105	3380	3016	0.8796	9347	2868	2636	0.8276	9290	2835	-0.027438568	-0.276115169
YJL173C	3207	0.7852	8627	3403	2721	0.5865	7767	2954	2889	0.7553	8301	3189	2560	0.844	8473	3389	-0.020198541	-0.275934814
YOR384W	3469	0.8475	28684	13734	3599	0.8748	29660	15081	3350	0.8758	29249	14279	2656	0.808	26299	11953	-0.031167271	-0.275844952
YJR102C	3014	0.8477	23185	7312	2840	0.8198	23778	7781	2731	0.7153	20703	5891	2675	0.8233	19385	5174	-0.028184996	-0.275556319
YML089C	2631	0.8031	15671	7613	2469	0.833	15784	7569	2706	0.8166	14615	6970	2884	0.8213	15505	7570	-0.018586407	-0.275539007
YCR044C	3267	0.889	9057	2799	3233	0.873	9043	2877	3157	0.885	8856	2728	2913	0.8719	8867	2762	-0.027377912	-0.275515984
YDR479C	2901	0.7994	30483	10203	3109	0.8342	33225	11926	2903	0.8474	34045	12415	2974	0.8	32608	11565	-0.028163676	-0.275349405
YNL295W	3130	0.8603	22172	8185	3125	0.8949	19952	7065	3091	0.8705	22405	8254	3026	0.8854	20325	7215	-0.028165339	-0.275340368
YGR101W	3132	0.8334	39071	15005	3450	0.8174	40224	16127	2952	0.8379	40767	17485	2614	0.7736	36707	13603	-0.028151985	-0.275235931
YGR110W	2663	0.5667	7552	2837	2871	0.8734	7623	2928	2086	0.6085	7606	2771	3050	0.8042	8144	3190	-0.020047227	-0.273943969
YDR320C-A	2918	0.7619	17535	6549	3312	0.853	19784	7767	3386	0.8188	19286	7606	3465	0.8617	19641	7797	-0.022287383	-0.273705981
YIR005W	3251	0.8572	10705	3601	3166	0.8374	11189	3845	3159	0.8558	11754	4110	3094	0.8265	11038	3782	-0.022249176	-0.273253769
YNL025C	3522	0.8571	21228	9044	2770	0.8488	18504	7560	3099	0.8584	21522	9352	3144	0.8669	18415	7256	-0.02556636	-0.272945612
YPL234C	3167	0.82	19391	8831	3287	0.8439	20568	10309	2889	0.7862	18593	8056	3039	0.8539	17037	6799	-0.032658662	-0.27261569
YKL135C	3065	0.8378	24920	12049	3033	0.8561	24372	11484	3032	0.8283	26384	13262	2365	0.3706	19532	7776	-0.030776618	-0.272615596
YOR247W	2801	0.8336	14663	5377	3298	0.8475	17856	8281	3303	0.8803	18768	8795	2898	0.8415	18978	9373	-0.033620719	-0.27213364
YOR284W	3110	0.8379	12956	4521	3210	0.8908	13019	4321	3189	0.8592	13566	4996	3052	0.6348	13278	4549	-0.035740695	-0.271791034
YLR154C	3038	0.8293	20735	8333	3315	0.7284	20613	7978	3192	0.8327	20438	8236	3072	0.8021	19446	7303	-0.035746534	-0.271430329
YLR081W	2970	0.889	11912	4485	3059	0.9001	11479	4097	2892	0.8348	12562	5102	2902	0.7984	11569	4197	-0.031153017	-0.270266018
YLR118C	1288	0.6965	NA	881	835	0.8982	NA	781	955	0.8056	NA	888	1567	0.8345	5573	1219	-0.032339762	-0.26988869
YAR007C	2617	0.8567	21843	9023	2690	0.8006	21052	8835	2087	0.7109	18760	7453	2487	0.8485	19275	7566	-0.029595407	-0.269768689
YNR011C	3011	0.8295	8715	2643	3092	0.8756	8968	2833	3103	0.827	9037	2804	2932	0.8416	9368	2986	-0.026766182	-0.269473108
YCL009C	3081	0.8098	22979	9830	2591	0.4148	22248	9083	3123	0.603	24822	11259	3248	0.8223	23389	10189	-0.025150033	-0.268519879
YDR424C	2742	0.729	16664	7478	3399	0.8101	17602	8492	2979	0.8305	16545	7352	3203	0.8102	17630	8436	-0.031615914	-0.268206535
YDL091C	2476	0.5908	18389	7166	3159	0.8767	23967	11901	2768	0.7173	22346	10380	2510	0.6474	21682	9830	-0.030174309	-0.267636564
YNL134C	2336	0.8291	33666	18312	2328	0.8485	33242	18770	1529	0.8303	29987	12467	2981	0.845	34916	19891	-0.032889652	-0.266995672
YGR008C	3017	0.8708	22344	9175	3044	0.8276	21215	8179	3240	0.822	23453	10285	2908	0.8577	19535	7216	-0.035049044	-0.266330508
YCR007C	3014	0.6684	23995	8784	3160	0.8314	25887	11586	3096	0.8556	26272	10612	3828	0.8246	29110	13132	-0.035007969	-0.266030179
YGR157W	3187	0.7244	22268	7976	3531	0.8538	25524	9875	3266	0.82	25964	10181	3456	0.8568	24857	9380	-0.027099262	-0.265355309
YJR085C	2690	0.8129	29679	12761	2566	0.848	34724	20790	2358	0.8024	35151	20226	2810	0.737	33433	16758	-0.032623862	-0.264909565
YNL259C	3004	0.8394	26697	11644	3143	0.8052	27259	12727	2916	0.803	30018	16070	2894	0.8754	26133	11554	-0.032623155	-0.264904011
YBL017C	2336	0.7701	36244	17451	3006	0.7759	39294	19968	3048	0.8276	38946	20196	2890	0.7696	36356	16222	-0.037892297	-0.264772704
YHR148W	2999	0.7637	20273	8076	3311	0.8244	21553	8798	2693	0.8181	20600	8289	2890	0.823	19210	6863	-0.034789065	-0.264429631
YBL039W-B	2372	0.5616	14283	5924	590	0.232	NA	786	2560	0.8339	12772	4781	3095	0.6667	13084	4860	-0.024733624	-0.264093267
YOR036W	3121	0.8681	9125	2767	3341	0.8857	11698	4162	3242	0.868	10766	3631	3262	0.8905	10141	3315	-0.021404629	-0.263257796
YML061C	2732	0.9007	11713	4262	2906	0.8551	11995	4523	2870	0.857	13426	5505	2851	0.8804	12723	4864	-0.030346561	-0.26309623
YOR132W	3136	0.8667	13461	4899	2945	0.8321	13221	4570	2852	0.4891	13538	4885	2720	0.794	12147	3853	-0.034544319	-0.262921519
YEL003W	3421	0.8608	27983	12183	3381	0.8097	27125	11802	3392	0.8341	28399	12010	3196	0.8301	23830	8898	-0.034560868	-0.262761128
YER158C	3191	0.8066	22344	7732	3615	0.8383	24807	8904	3275	0.818	25187	9365	2935	0.5206	22624	7653	-0.02608163	-0.262710875
YHR037W	2829	0.8239	40857	16040	3109	0.8297	41905	17236	3238	0.8087	43886	20560	2855	0.7583	40442	15695	-0.026808685	-0.262198665
YJR093C	2656	0.8601	19334	7501	2718	0.8475	19435	7365	2744	0.8253	19307	7465	1222	0.637	NA	3680	-0.034411948	-0.261940168
YDR524W-C	3366	0.8715	17519	6769	3427	0.8244	19121	7433	3060	0.859	16926	6317	3440	0.8766	19728	7913	-0.0212713	-0.26167972
YMR251W	2209	0.5361	22462	8588	3017	0.9009	24939	11428	3094	0.8531	28297	14464	2850	0.8712	24620	10858	-0.032174936	-0.26138607
YOL009C	2720	0.8247	11557	4414	2896	0.8611	10878	3897	1889	0.8637	12532	5361	2609	0.8096	10417	3509	-0.031307206	-0.261059014
YNL050C	3249	0.8038	23426	11175	3242	0.8208	22953	10753	3543	0.8088	25927	13348	3462	0.8263	22968	10812	-0.032103077	-0.260101805
YJL123C	2739	0.854	16554	6214	2786	0.816	17402	6686	2645	0.8353	16622	6117	2856	0.852	16528	5979	-0.028226379	-0.25733459
YGL062W	3039	0.7717	13528	5836	2817	0.8262	13733	6015	2792	0.7845	13425	5578	2899	0.8172	12970	5203	-0.030271707	-0.25663379
YGL209W	2997	0.8355	35541	13050	3005	0.8914	36415	13663	3225	0.8728	35723	13580	3167	0.807	34583	12445	-0.026192288	-0.256216285
YNL071W	2755	0.7771	26934	15507	2184	0.8446	25068	13034	2328	0.7922	27094	14781	2932	0.8571	27895	15888	-0.017154865	-0.256192572
YHR062C	2686	0.5716	14997	6334	3180	0.7611	17053	8183	3236	0.8082	17797	8611	2949	0.7795	16182	7163	-0.030163128	-0.255698992
YOR189W	2664	0.8253	23573	8679	3138	0.8168	26407	10480	3178	0.9122	26426	10836	2576	0.798	21545	7229	-0.026029163	-0.255332575
YHR179W	2627	0.8025	30155	13447	2765	0.8551	30753	14240	2681	0.8204	35446	20479	2566	0.7987	36573	22646	-0.031394328	-0.255259293
YGL037C	3291	0.8502	22683	7812	2945	0.7765	23029	7554	3370	0.8772	25412	9343	3840	0.8096	27712	10475	-0.025317113	-0.255158722
YDR084C	3073	0.7848	25718	12196	1749	0.8774	23854	11313	2323	0.7724	25469	12016	2632	0.8373	27412	14638	-0.030615307	-0.25514239
YMR213W	2769	0.8308	31026	17654	2512	0.8698	29494	17329	2858	0.7986	31722	18183	2434	0.8232	29667	16943	-0.017054082	-0.254830539
YAR003W	2868	0.7512	25374	11755	3409	0.7961	29314	14674	2875	0.8097	28329	14136	2397	0.4521	26693	12108	-0.02858007	-0.254457679
YJR074W	2976	0.7417	13721	5875	3217	0.8216	13023	5333	2955	0.8529	14003	6141	3740	0.8525	14408	6185	-0.030004521	-0.254333493
YDL095W	3417	0.8238	14839	6576	2880	0.744	14003	6022	2703	0.8026	14160	6102	2899	0.7328	13736	5804	-0.02999592	-0.254259446
YAL023C	3144	0.8288	21799	10094	3246	0.8139	22543	10814	3260	0.8117	25726	13550	3201	0.8513	22598	10181	-0.031359522	-0.25420691
YPL280W	3036	0.855	10133	3315	2705	0.8385	10170	3348	2260	0.7845	8830	2666	2598	0.5127	9209	2807	-0.025216263	-0.254162491
YLL062C	3180	0.8322	22267	8726	3239	0.8521	22380	9134	3152	0.7955	23259	10203	3042	0.852	22162	8877	-0.033219049	-0.252950181
YIL046W	3125	0.7978	24284	11970	2665	0.8408	24173	13318	2569	0.7306	23774	11677	3159	0.8616	23879	12652	-0.029833339	-0.252859728
YNR032C-A	3486	0.8616	13174	4800	3332	0.8376	13160	4748	3429	0.8406	13164	4876	3306	0.8362	13718	4995	-0.020522568	-0.252817802
YBL024W	2998	0.8923	28441	14397	2922	0.7504	26801	13574	1879	0.7614	26320	12278	3177	0.7699	27927	13869	-0.031177805	-0.252766268
YBL032W	3130	0.8399	9295	3896	2554	0.8617	7961	3038	2845	0.8618	8257	3165	2974	0.8238	8761	3437	-0.018416436	-0.252487613
YFR007W	3396	0.8145	11556	5049	3329	0.7899	10627	4362	3815	0.8974	12716	5808	3501	0.8077	11826	5315	-0.018399915	-0.252270247
YGR027C	2980	0.8009	19774	9490	2932	0.8662	18062	7988	2984	0.8711	19523	9279	2934	0.8336	18728	8278	-0.029124746	-0.252233693
YPL071C	2024	0.691	21974	8417	2501	0.7806	26879	12694	2795	0.8434	33724	19001	2137	0.6981	26513	12099	-0.030857672	-0.251047226
YKL053C-A	3234	0.882	19350	7247	3299	0.8679	21949	9028	3096	0.8564	22316	9284	3188	0.8609	19251	6771	-0.018015319	-0.251001198
YPR036W	3271	0.8541	20627	9851	3352	0.8006	21925	11365	2654	0.8121	20751	10085	3248	0.8346	19607	8401	-0.028916415	-0.250381523
YHL013C	2895	0.8748	22997	9942	2518	0.8827	20888	8351	3293	0.8571	27827	14375	2103	0.7226	21598	8151	-0.030725066	-0.250006444
YOL151W	2741	0.8291	19949	8681	3097	0.852	20957	9971	2729	0.8012	21713	10311	2906	0.8308	20336	9060	-0.030005507	-0.249927824
YMR232W	4009	0.8367	23887	11719	3503	0.854	22702	10843	2771	0.8154	21552	9857	3230	0.8471	22642	10979	-0.030680647	-0.248824805
YOL100W	3244	0.8355	27787	11775	2526	0.8348	21945	7812	2397	0.7268	22742	8444	1521	0.438	19192	6239	-0.025282052	-0.248335009
YCL042W	3189	0.8377	9702	3090	2997	0.872	9874	3183	2622	0.8089	9424	2912	3113	0.8795	10060	3199	-0.024615371	-0.248226681
YJR112W	2806	0.8202	24737	10710	3075	0.8997	24438	10188	3157	0.8388	24455	10247	2741	0.8224	21164	7925	-0.032469071	-0.247466585
YOR189W	3479	0.843	30624	12131	3457	0.8752	32214	13238	3594	0.8489	32374	13454	3359	0.7821	29213	10873	-0.025102094	-0.246649491
YGR263C	2567	0.4492	9708	2756	3348	0.8222	14264	4866	3377	0.8523	14810	5495	3238	0.8223	14177	4788	-0.024335435	-0.245461373
YDR089W	3144	0.829	33359	14165	3036	0.8307	35800	17385	2550	0.8829	34610	15195	2898	0.8318	33305	13920	-0.017535226	-0.244395041
YMR061W	3185	0.8353	14666	5903	3273	0.7996	14300	5770	2911	0.7825	14769	6392	3112	0.835	13358	5155	-0.028240672	-0.244373838
YHR036W	2882	0.8154	9146	2876	3176	0.833	9055	2807	2685	0.8535	9103	2840	2701	0.5072	8769	2711	-0.024212347	-0.244245472
YIR034C	2909	0.8411	13157	4366	3693	0.8284	15124	5371	3286	0.8275	14569	5050	3006	0.7987	12491	3873	-0.024109736	-0.243231851
YLR253W	2583	0.8373	8556	2539	2647	0.8748	10066	3408	2395	0.8286	12883	5797	2740	0.7922	9044	2763	-0.028055278	-0.242725599
YGR161C-C	2045	0.6013	13885	5454	2987	0.8048	16297	7632	2687	0.8194	15696	6569	2683	0.7551	13776	5249	-0.029047554	-0.241736096
YBR122C	2928	0.8319	22502	9213	2516	0.7853	22329	9733	2777	0.8352	24386	10743	3401	0.8621	27200	12920	-0.026305261	-0.239886174
YML128C	2943	0.7922	16033	7711	2946	0.8343	16258	8148	2750	0.8144	16741	8229	3020	0.8505	16199	7854	-0.015936867	-0.239732045
YKR077W	2816	0.8717	29436	14885	2495	0.8521	29922	15817	1894	0.8276	27973	13032	2701	0.8402	29807	15986	-0.028608071	-0.237977954
YLR154W-E	2871	0.8149	18890	7248	2018	0.8117	19615	7781	2013	0.7693	18747	7150	2596	0.8001	18275	6471	-0.017009412	-0.237159739
YJL041W	2879	0.8852	17456	7341	3229	0.8412	19756	9434	3142	0.8024	20093	9615	3079	0.807	18409	8244	-0.029182455	-0.236947168
YNL128W	3233	0.8617	23541	9403	2571	0.7696	23812	9833	2264	0.8335	23981	9815	3334	0.8396	23211	8822	-0.016968276	-0.236593694
YER053C-A	3006	0.8345	26771	10617	3180	0.8385	26220	9864	3580	0.8638	28533	11344	3279	0.8268	27192	10321	-0.024021625	-0.236529637
YCL057W	3161	0.829	19251	7122	3412	0.8638	20937	8022	3181	0.8267	23591	9765	3087	0.8374	21501	8462	-0.016827496	-0.234656548
YAL025C	1759	0.43	3251	825	886	0.8382	NA	1513	655	0.9071	NA	773	1332	0.5253	NA	973	-0.02887076	-0.234476055
YBL015W	3078	0.8395	20955	7845	3071	0.8786	19258	6774	2988	0.8577	20746	7690	2397	0.4042	14683	4257	-0.023776669	-0.234235333
YPL004C	3278	0.8643	9075	2776	3289	0.8077	9912	3202	3357	0.8879	10003	3247	3212	0.8599	9469	2923	-0.023174079	-0.233989117
YFR053C	3061	0.8612	25127	8001	3046	0.9014	25157	8326	3045	0.8509	24438	7474	2879	0.7673	22254	6209	-0.023887992	-0.233852152
YDR014W	3159	0.8975	21443	7825	3178	0.8361	21256	7652	3156	0.877	20422	7193	3176	0.7776	20902	7533	-0.023578071	-0.232375233
YBL108C-A	3120	0.8556	20668	7209	3360	0.8661	21956	7933	2991	0.8385	22107	8285	3160	0.8441	22777	8487	-0.023513276	-0.231768353
YBR120C	2728	0.8781	23935	10153	2567	0.7767	21863	8613	2862	0.8422	24685	10935	2476	0.6812	19822	6939	-0.030146197	-0.230482488
YPR045C	3165	0.8624	34531	12893	3078	0.791	33575	11850	2914	0.655	32212	11191	3076	0.8191	33833	12028	-0.023498294	-0.230069978
YAL067W-A	3215	0.8387	17886	6652	3087	0.8762	18373	6898	3264	0.8325	18467	7278	2794	0.8375	16812	6062	-0.030022759	-0.229400258
YGL080W	3225	0.7855	24510	8318	3761	0.8616	28911	10894	3169	0.8427	26514	9558	3177	0.8066	25100	8598	-0.022659869	-0.228909577
YPL131W	3136	0.8763	14391	5922	2516	0.5843	11693	3899	3039	0.8464	15018	6609	2765	0.7011	14047	5845	-0.026402521	-0.228031771
YHR109W	2701	0.8265	22608	9193	1944	0.8618	20532	7755	1985	0.9076	22277	8437	2959	0.7874	25926	10997	-0.016342715	-0.227985865
YIR044C	2357	0.809	15514	6371	2890	0.8361	15914	6920	2741	0.8093	15809	6617	2908	0.8557	15401	6414	-0.027434482	-0.227942264
YCR003W	3161	0.8602	15106	7247	3372	0.8378	16821	8395	3121	0.786	17378	8578	3793	0.8851	17875	8878	-0.015040268	-0.227615046
YGL126W	3554	0.8094	12950	5806	3263	0.8385	11978	5267	3089	0.7879	12912	5809	3639	0.8139	13196	6055	-0.016504466	-0.227331795
YEL022W	2908	0.7993	11427	3916	2836	0.8461	10941	3668	3073	0.854	11323	3977	2905	0.846	11242	3852	-0.018319016	-0.226736762
YHR059W	3339	0.8057	29573	13488	2673	0.8392	30092	14295	2714	0.8237	30899	14786	3607	0.8659	31880	15072	-0.021195641	-0.226482929
YDR387C	3527	0.8583	21581	10822	2683	0.8435	21031	10702	2555	0.8394	21033	10285	2835	0.8276	21162	10178	-0.026516243	-0.224301677
YEL049W	3058	0.866	21928	7595	3453	0.8542	25964	10146	3119	0.8882	26828	10596	3327	0.8284	26183	10099	-0.022655664	-0.223735806
YOR005C	2893	0.753	12388	4440	2700	0.833	12539	4498	2415	0.6909	11974	4073	2975	0.8114	13744	5166	-0.018056805	-0.223633254
YKR042W	3119	0.7597	28009	11687	3283	0.8348	26453	10470	2576	0.7423	27406	10869	2741	0.7994	27979	11035	-0.017985268	-0.222786544
YMR284W	3041	0.8049	NA	NA	3219	0.8272	16346	8145	2082	0.7293	NA	NA	3218	0.8796	16412	7899	-0.014672636	-0.222646723
YGR211W	2635	0.8761	24469	7482	2850	0.7876	24979	7808	2414	0.8546	25929	8318	2813	0.8048	26234	8220	-0.022717242	-0.222489557
YJR059W	2768	0.5346	17023	5530	3482	0.8834	19216	6788	2932	0.8545	18590	6696	3049	0.8489	19194	6671	-0.022008115	-0.222471331
YNL169C	3084	0.79	28557	9546	3022	0.8371	27415	8690	2769	0.786	27601	9180	3072	0.8144	26721	8342	-0.022595209	-0.22130517
YBR050C	2660	0.8274	16478	7102	2981	0.7988	16024	6930	2381	0.7795	16701	7236	2810	0.8222	15090	5981	-0.026625888	-0.221027752
YDR304C	2830	0.8782	16728	7110	3048	0.868	18512	8954	2835	0.8913	17747	7549	2772	0.8223	17236	7003	-0.026451856	-0.219539561
YHR162W	3177	0.8403	21442	8587	1834	0.7003	18750	7002	2913	0.8935	19272	7247	2996	0.8288	20913	8079	-0.015688006	-0.218976946
YPL112C	2868	0.7804	11041	4780	2858	0.8498	10746	4603	2468	0.7448	11527	4945	3553	0.8239	11333	4940	-0.015842492	-0.218622183
YKR047W	3400	0.86	24273	9956	3134	0.8717	23716	9835	3318	0.8392	24711	10321	3332	0.8725	23788	9781	-0.028437168	-0.217986626
YDL069C	2700	0.8477	10293	3262	3303	0.8425	10520	3419	3054	0.8284	10424	3328	3197	0.8215	10586	3399	-0.021553928	-0.217984721
YBL036C	3795	0.8488	11150	4826	3501	0.5897	10687	4618	3302	0.6887	10799	4595	3570	0.8183	10604	4436	-0.015750131	-0.217406986
YJR108W	2984	0.8338	15633	5608	2879	0.8759	15139	5251	2772	0.8643	16201	6112	2977	0.8346	15982	5816	-0.015521883	-0.216691074
YGL168W	3546	0.8674	17321	6475	3365	0.9107	16067	5701	3448	0.8486	18261	6919	3597	0.9031	18641	7064	-0.015517704	-0.21663357
YOR356W	3187	0.8467	9182	2891	3136	0.8675	9404	3041	2903	0.803	8854	2717	2684	0.4873	8746	2614	-0.021377015	-0.216237109
YOL068C	3000	0.8496	21525	7409	2415	0.7962	20865	7771	2861	0.8258	22144	7989	2906	0.8349	22651	8537	-0.021831878	-0.216020089
YGR271C-A	3691	0.8577	11807	5173	3180	0.6165	11180	4807	3117	0.8281	11660	4997	4054	0.8684	12256	5586	-0.015613615	-0.215610845
YPR117W	3327	0.8523	22142	8278	3329	0.8731	22724	8667	2829	0.7949	19863	6924	2208	0.797	18163	5869	-0.021776001	-0.215496729
YHR067W	3110	0.807	35676	13605	3169	0.8623	34739	12796	2963	0.8068	34688	12614	3132	0.816	33232	11306	-0.021934262	-0.214890412
YHR112C	2699	0.4641	16625	5292	3584	0.8932	19133	6578	3002	0.9155	20165	7510	2680	0.8752	20052	7098	-0.021163812	-0.214131022
YPL209C	2975	0.8492	17901	8687	2400	0.8496	16930	8127	3347	0.8177	18317	8985	3313	0.8616	17672	8561	-0.015485293	-0.213922512
YPR142C	2977	0.8292	13640	5965	3295	0.8386	15564	7733	3038	0.8167	15263	7498	3282	0.898	NA	NA	-0.013971937	-0.213177192
YER051W	2977	0.7867	13035	5294	3122	0.7904	14987	6869	3184	0.8414	13960	6118	2844	0.7697	12328	4694	-0.025220554	-0.213146634
YGL097W	3261	0.9012	27026	12949	3102	0.8954	25520	11750	2821	0.8321	26532	12710	3333	0.8531	26984	13010	-0.023579302	-0.213118485
YPR147C	2163	0.8901	13163	4427	518	0.8666	NA	1510	350	0.9765	NA	1274	2351	0.8789	14180	4717	-0.020950886	-0.212027665
YGL055W	3336	0.7523	38199	19690	2036	0.8415	34553	16754	2171	0.7843	35043	16224	2896	0.7827	36082	17328	-0.023442587	-0.211988316
YDL088C	2388	0.8155	11772	5242	2547	0.855	10942	4834	2611	0.8972	11121	4776	2662	0.8006	10248	4122	-0.015333187	-0.21192125
YPR165W	2335	0.8642	25838	13237	2070	0.8623	24819	12197	2064	0.8371	24635	11558	3342	0.8607	25227	11632	-0.02543807	-0.210870393
YPL190C	2726	0.8113	13175	5484	2257	0.8384	11383	4045	2257	0.8925	12625	4760	2677	0.6959	12282	4613	-0.019708791	-0.210677054
YOR281C	2918	0.809	21157	9655	2559	0.7715	21047	10277	2173	0.8349	20607	9283	2736	0.7942	19689	8410	-0.025313967	-0.20980915
YNL191W	3125	0.8504	34067	18324	3011	0.8265	33897	18716	2936	0.8204	33036	17606	2035	0.4069	28640	12296	-0.025589919	-0.2097021
YNL246W	3140	0.8921	8908	2682	2843	0.8413	9250	2964	2896	0.8201	8868	2699	3015	0.8378	9009	2850	-0.020689777	-0.209448345
YOR048C	2847	0.8417	14854	6179	3446	0.7927	17066	8099	3141	0.7969	16596	7598	3850	0.8467	19478	9522	-0.024749751	-0.20909333
YLR038C	3087	0.8559	33553	17889	2716	0.777	30655	14813	2838	0.8467	33621	18219	2862	0.8596	31780	15453	-0.0254996	-0.208993213
YDL019C	2217	0.6939	14443	4669	2519	0.8603	16552	6371	3099	0.8066	19312	7960	2689	0.822	16410	5964	-0.02276633	-0.207744088
YDR367W	3374	0.8453	10457	3346	2633	0.8196	10256	3453	2979	0.8188	9662	2927	3158	0.8353	9745	3038	-0.020474464	-0.207321408
YPR013C	2794	0.9016	18676	6393	3013	0.86	20341	7268	3003	0.864	21180	7751	3057	0.8936	19035	6427	-0.020890749	-0.207205311
YNR001C	3360	0.7944	26735	13254	2010	0.7754	25687	11933	2775	0.7694	26324	13131	4013	0.8432	28901	14530	-0.025419574	-0.207115119
YLR396C	3101	0.8169	13217	5049	2817	0.8741	12238	4287	3155	0.8428	14876	6543	3128	0.9122	13658	5608	-0.024004084	-0.206708489
YER171W	2815	0.8144	13813	4973	2426	0.8156	14367	5395	2307	0.8955	14522	5400	2459	0.8225	15269	5807	-0.01662588	-0.20669695
YIL160C	3135	0.8248	23390	11468	2956	0.8026	22046	10294	3215	0.6349	23871	11823	3218	0.8607	20467	9105	-0.025308139	-0.206231666
YPR011C	3625	0.8596	25597	9221	3522	0.8455	27064	10029	3406	0.8551	24092	8320	3245	0.807	23438	7905	-0.020334202	-0.205935851
YKL172W	2569	0.8085	16993	4384	2847	0.8691	20763	6590	2843	0.8433	19917	5553	2959	0.8493	20224	5892	-0.020937359	-0.205215068
YNL140C	2402	0.7578	19657	9876	2654	0.7873	19694	10042	2331	0.855	20751	10990	2336	0.8343	20200	10210	-0.013373831	-0.205094145
YFL022C	3561	0.8487	13536	5033	3044	0.8778	13886	5308	3076	0.8435	13335	4844	3543	0.8394	12990	4446	-0.016477769	-0.204943926
YDL033C	2747	0.6471	14282	6007	3186	0.8205	15391	7033	2781	0.787	14980	6604	3002	0.7409	14615	6293	-0.024256734	-0.204848771
YML131W	3274	0.8514	19382	7771	3325	0.7879	17463	6519	2578	0.7556	18450	7198	3713	0.8653	19194	7344	-0.016411819	-0.204163345
YFR043C	3352	0.9134	22249	7908	3341	0.8388	22746	8743	2343	0.842	22565	8196	3338	0.8578	22468	8207	-0.02047817	-0.203341023
YML094C-A	3039	0.827	18410	9192	3297	0.7353	18936	9818	3133	0.7369	19323	9836	3017	0.8147	18424	9064	-0.013241679	-0.203308183
YGR097W	3246	0.8651	16636	5924	3183	0.8771	16079	5472	3126	0.8775	16152	5522	3239	0.8766	15126	4923	-0.019986402	-0.202500168
YOL011W	2948	0.8646	22532	9657	3000	0.8242	23305	10359	2826	0.8727	22962	9931	2536	0.8232	23104	9448	-0.022142225	-0.202075701
YDR320C-A	3526	0.8614	20964	8196	2998	0.7388	20198	7907	2607	0.6922	19328	7335	3281	0.7796	21144	8429	-0.016199163	-0.201646375
YKL139W	3279	0.8638	26581	9036	3240	0.8721	27367	9028	3106	0.8146	24583	7423	2922	0.8598	21696	6003	-0.020545797	-0.201414805
YJL103C	2846	0.9054	14238	5195	2766	0.8464	14054	4922	3078	0.8717	14450	5289	2290	0.4865	12207	3852	-0.026223391	-0.20123307
YOL114C	2574	0.688	12534	4656	3030	0.8374	14383	6274	2581	0.7768	13844	5513	1900	0.5636	12486	4838	-0.024288277	-0.201038189
YKL087C	2924	0.8468	21783	9548	3207	0.8586	24723	11801	3211	0.844	24982	11609	3031	0.8603	25026	12009	-0.02205676	-0.200532286
YNL077W	3284	0.827	13043	4643	2522	0.3516	10817	3239	3031	0.6905	13363	4855	2492	0.4638	NA	NA	-0.026123978	-0.200496055
YDL085C-A	3201	0.835	21212	7416	3384	0.8828	23359	8777	3166	0.8818	23689	9056	3180	0.856	21755	7810	-0.020134566	-0.200122773
YIL002C	3100	0.8742	24300	8658	3378	0.8339	30170	12097	3126	0.8369	29203	12068	3021	0.7851	28250	10823	-0.020103804	-0.199834648
YKR098C	2792	0.8614	17326	6360	2722	0.8546	18553	7401	2730	0.8788	18393	7130	2741	0.8244	18538	7092	-0.021883307	-0.199724095
YJR001W	3251	0.8591	34634	15636	3577	0.8431	37826	19127	2457	0.8225	35753	17187	3302	0.8801	36278	16836	-0.029632243	-0.199179249
YJL178C	3156	0.8588	14119	4834	3720	0.8378	16840	6423	3222	0.8607	15078	5395	3356	0.8515	14696	5131	-0.01419571	-0.198442683
YHR127W	3298	0.7894	22865	11487	2332	0.8255	21036	10352	2206	0.8028	20266	9366	3108	0.8004	23354	12593	-0.023438141	-0.19780122
YNL239W	2702	0.8802	17711	4804	2889	0.8406	20343	6649	2771	0.8487	18861	5315	2405	0.8483	15166	3702	-0.02003908	-0.196496903
YNL141W	3493	0.83	12188	4067	3656	0.8292	12022	3841	3319	0.8818	12394	4214	3176	0.5726	11965	3836	-0.01919692	-0.1947014
YGL204C	3242	0.8375	10114	4189	2984	0.8109	9413	3825	3108	0.8054	10201	4278	3594	0.8646	10580	4513	-0.014012218	-0.194541242
YGR004W	3009	0.7634	15583	5008	3488	0.7731	20785	7607	3414	0.8291	19620	7136	2759	0.4576	19019	6330	-0.019110145	-0.193844213
YDR331W	2749	0.8572	23820	10663	2411	0.8085	24782	12498	1988	0.9	23484	10549	2376	0.8455	26281	13650	-0.023371567	-0.193199146
YAR068W	2765	0.8461	22539	8995	2657	0.8265	21692	8535	2931	0.8089	25803	12329	3047	0.8415	23703	10548	-0.023472423	-0.19308246
YKL061W	3087	0.8309	30146	14152	3262	0.8375	33040	19026	3252	0.842	33450	18739	2308	0.6325	24492	9317	-0.023425612	-0.192715051
YOR223W	2581	0.8259	18763	6850	2810	0.8792	20521	8008	2525	0.608	20586	8317	2901	0.9067	19315	7147	-0.013766539	-0.192537222
YBR033W	2467	0.658	NA	NA	2572	0.8625	11612	3737	3167	0.8487	13339	5025	2590	0.4309	11327	3541	-0.024898678	-0.191412115
YLR040C	2859	0.7822	23974	11142	2933	0.8741	24972	12430	2862	0.8518	25020	12172	2606	0.8154	24032	11191	-0.02315152	-0.191317465
YDR270W	2779	0.8093	7879	2279	3201	0.8421	9871	3170	2980	0.8514	9914	3241	3135	0.842	9478	2939	-0.018845192	-0.191226913
YHR034C	3365	0.8214	11051	3592	3754	0.8643	12657	4319	3347	0.7994	11719	3955	2917	0.5783	10441	3104	-0.018819005	-0.190968232
YGL144C	3218	0.8429	12822	4336	3405	0.8788	12555	4081	3160	0.8366	12858	4288	3132	0.7905	12319	3997	-0.018757257	-0.190358267
YOR287C	3004	0.8499	15124	5534	3167	0.894	16754	6557	2512	0.8424	15510	5732	3587	0.8412	16979	6621	-0.015152312	-0.189255935
YBR035C	2624	0.7847	17742	8023	2851	0.8724	16923	7308	2783	0.8297	18389	8397	2435	0.7682	16235	6291	-0.022892774	-0.189104852
YOR070C	3512	0.8467	21813	7863	3355	0.8431	22147	8011	3417	0.8827	22255	8169	3532	0.7499	22643	8389	-0.018901131	-0.18857021
YHR138C	2673	0.8412	10611	3661	2810	0.8741	10790	3876	2337	0.876	12740	5459	2548	0.8134	10902	3870	-0.02274562	-0.187846497
YOR326W	1922	0.6034	15176	5174	2054	0.7125	14672	5044	1955	0.5813	15652	5437	1943	0.4519	11460	3748	-0.028203127	-0.187830576
YBR244W	2675	0.8124	12954	5019	2864	0.8116	12923	5149	2959	0.838	14380	6059	2400	0.6491	12513	4743	-0.022718768	-0.18761688
YJL173C	3089	0.8433	15142	5434	2940	0.9092	14181	4854	3051	0.7865	15824	5947	2823	0.845	14213	4898	-0.013408311	-0.187607933
YNL205C	2908	0.8347	16163	7577	3135	0.8512	17473	9151	2903	0.8176	17248	8401	3029	0.8955	NA	NA	-0.012071074	-0.187488158
YMR064W	2998	0.764	13069	5378	3486	0.8465	14090	6259	2833	0.8336	12871	5259	2742	0.519	12256	4739	-0.022093611	-0.186225687
YDR231C	2958	0.8816	25174	12171	2850	0.8621	24156	11831	2929	0.8001	26281	13401	2657	0.6658	22397	9691	-0.022520837	-0.185924314
YDL240W	2932	0.9067	17220	6419	2995	0.8331	17332	6549	2826	0.8499	17172	6309	2922	0.8598	17231	6528	-0.020274319	-0.185110581
YLR067C	3135	0.855	23047	8568	2897	0.8536	19903	6435	2381	0.842	25315	9851	3314	0.8591	26151	10448	-0.018484728	-0.184670108
YPR051W	3120	0.8463	19595	7279	3425	0.8963	21687	8350	3652	0.8461	23227	9452	3468	0.8734	21381	8134	-0.027802813	-0.184651668
YLR363W-A	3083	0.8575	23040	9649	2973	0.8474	22004	9136	2998	0.8537	24109	10776	3180	0.8449	24240	10760	-0.020196756	-0.184406127
YDR525W	3358	0.8531	26014	10138	3101	0.8922	25877	10658	3261	0.7955	27566	11951	3418	0.83	27019	11382	-0.023786417	-0.183981856
YAL020C	3438	0.8046	13134	4571	2433	0.8098	12617	4520	3000	0.7767	13657	5106	2347	0.7952	12798	4661	-0.01463943	-0.183185518
YEL042W	3015	0.8772	19965	8317	2952	0.8082	22254	11322	2291	0.8542	22114	10490	2752	0.8277	23802	13164	-0.021348565	-0.183099611
YMR094W	2326	0.8516	22693	9717	2340	0.7867	23664	10384	2583	0.7675	24585	10579	2986	0.8409	25589	11634	-0.020003434	-0.182650289
YPL272C	3202	0.8353	14616	5409	2767	0.7358	12821	4389	2877	0.8571	13301	4641	2565	0.561	11612	3640	-0.023685279	-0.182416393
YAL062W	4089	0.8403	28608	12270	3664	0.8026	25290	10010	4112	0.8519	32278	15656	3670	0.8893	26456	10648	-0.027423415	-0.181638849
YPR029C	2939	0.8718	14503	5435	2964	0.7781	14968	5828	2838	0.8037	15310	6114	3185	0.8088	16576	6764	-0.016877841	-0.180582802
YOL006C	2713	0.8538	15221	5455	2662	0.9004	15531	5602	2437	0.8323	16073	6296	2457	0.872	13714	4405	-0.023402543	-0.180320288
YNL181W	3097	0.8115	23535	10840	3277	0.8421	25071	12120	2870	0.7896	22329	9955	2656	0.321	22461	10162	-0.019472018	-0.179165336
YHR016C	2965	0.8947	20765	8439	2860	0.8845	21268	8865	2298	0.7614	20198	8091	2829	0.8586	20168	8050	-0.01958755	-0.178873058
YPL015C	2815	0.8283	20370	8587	3004	0.8086	21911	9513	3519	0.8309	26654	13047	3760	0.7294	27301	13558	-0.019411459	-0.17866472
YGL197W	3009	0.8938	22812	9334	2896	0.8718	23987	10779	2621	0.824	24698	11116	3227	0.8574	25822	11638	-0.019560806	-0.178630149
YOL014W	2646	0.732	15755	6602	2995	0.8625	15818	6581	2666	0.7271	16138	6980	2819	0.8769	15792	6504	-0.021625336	-0.178266637
YER142C	2707	0.8155	9835	3829	2759	0.8402	9918	4039	3133	0.8498	11241	4998	3586	0.8274	11737	5362	-0.012698274	-0.177253655
YGL248W	3310	0.8479	30692	15336	2381	0.5506	27549	12845	2480	0.7023	28452	13436	3139	0.8269	28594	13660	-0.019218919	-0.17707307
YOR142W	3163	0.7917	43529	18654	3310	0.7987	45048	19754	3074	0.6899	44413	19348	2992	0.7665	43853	18128	-0.018000957	-0.176716095
YLR411W	2656	0.8121	26396	11045	2812	0.7731	30102	16292	3147	0.7872	31630	16779	2616	0.8729	25763	10692	-0.021331487	-0.176278854
YHR061C	3084	0.8685	27933	12583	2884	0.9174	25276	10091	2775	0.8582	24731	9885	2949	0.8492	26393	10791	-0.026714188	-0.176006846
YMR078C	2524	0.6922	17029	7730	2355	0.8234	17014	7899	2252	0.7744	16655	7428	3807	0.8083	19211	9331	-0.020717273	-0.174376308
YMR011W	3324	0.6508	11833	3902	2898	0.8285	11791	3779	3329	0.8428	11901	3962	3236	0.7724	11496	3696	-0.017129107	-0.174274849
YDR437W	2213	0.7479	21853	8365	3378	0.8092	25661	10728	2118	0.8624	23285	8994	3452	0.7908	24316	9563	-0.013886432	-0.174273103
YPL210C	2881	0.7939	27850	8899	2855	0.789	31393	11048	2890	0.7397	29675	9694	3002	0.7036	32126	11253	-0.017725778	-0.174045376
YEL058W	3310	0.831	17196	6196	3292	0.8661	17722	6429	3368	0.8412	19415	7520	3193	0.818	16962	5764	-0.026440766	-0.17383559
YHR134W	3462	0.7887	28889	11479	3128	0.8611	32115	13686	3239	0.7873	30106	12368	3236	0.6322	30075	11381	-0.013847809	-0.173815962
YDL096C	3011	0.8204	18088	8877	3572	0.8575	19729	10299	2908	0.7931	18871	9260	3200	0.7926	19946	10388	-0.010988067	-0.172851958
YEL056W	3544	0.6925	23793	11212	3411	0.8564	24771	11500	3499	0.885	24340	11304	3265	0.7912	25041	11642	-0.018702359	-0.172802898
YLR270W	3015	0.8598	25807	12731	3434	0.8732	26186	13387	2977	0.8932	25588	12838	3129	0.8276	21955	9188	-0.020960986	-0.172585594
YER150W	2084	0.6538	19264	6856	2710	0.7779	21524	8702	2226	0.6477	22450	9802	2859	0.8239	22958	10138	-0.020734609	-0.171594119
YMR056C	3224	0.8482	11868	4138	3555	0.8552	12605	4514	3137	0.9076	12370	4411	3394	0.8585	12171	4260	-0.013659546	-0.171587694
YNL291C	3030	0.8245	18213	7620	2875	0.7866	17269	7088	2685	0.737	17993	7149	3033	0.8561	17151	6599	-0.015999731	-0.171248099
YBR261C	1867	0.8477	24854	11054	2062	0.7901	26698	13030	2657	0.8018	29619	15453	2584	0.7966	29616	15058	-0.02083246	-0.170748562
YDR303C	2219	0.9182	28256	9362	2152	0.8454	26586	8409	1877	0.6892	29172	9812	1888	0.4837	23606	6957	-0.017317321	-0.170081131
YGL157W	2648	0.5614	19443	8075	3170	0.8385	19897	8257	3281	0.8495	20668	8621	3391	0.842	20478	8309	-0.015866602	-0.169832877
YER021W	3281	0.8678	25747	10720	3168	0.8971	26274	10857	3176	0.869	24760	9914	3276	0.8437	26661	11197	-0.025885117	-0.169423154
YCR086W	3178	0.8335	27824	11573	3181	0.8516	27243	10877	3155	0.8796	30268	13452	3023	0.8541	26218	10352	-0.021781186	-0.169320255
YJL069C	2771	0.8528	11786	4352	3206	0.8435	14136	6329	2643	0.6642	13021	5393	3143	0.8409	13404	5581	-0.020103219	-0.169089701
YMR017W	3133	0.8069	14157	6513	3614	0.8133	16029	8129	2865	0.7905	14332	6550	2862	0.8068	14720	6931	-0.010706748	-0.169050105
YLL029W	2863	0.8369	20217	9288	3380	0.8751	21114	10654	2641	0.8109	20424	9587	3072	0.8556	20333	9194	-0.019705549	-0.168492393
YAL048C	3612	0.8583	16878	6419	3383	0.8475	17028	6413	3589	0.8467	18310	7280	3503	0.8463	17025	6413	-0.013355297	-0.167986636
YHR057C	2976	0.8297	24328	10520	2946	0.86	23620	10345	2945	0.7909	26071	11218	3165	0.8856	26550	11820	-0.015665637	-0.167696527
YKL104C	3043	0.8618	20710	8172	2699	0.8506	20103	8568	2700	0.846	21032	8993	2890	0.8268	19848	8151	-0.015660894	-0.167646111
YKR011C	3375	0.836	28116	13634	3472	0.8378	28939	14631	2935	0.8228	27912	13270	2831	0.8378	22748	9668	-0.018000569	-0.1670015
YER043C	3335	0.8635	23742	10915	3692	0.7834	25624	12079	3251	0.5267	25917	12589	3053	0.5341	24649	11199	-0.017924883	-0.166375835
YIL094C	3044	0.8238	16290	6040	2959	0.8533	16001	5708	2768	0.5532	16075	5797	2922	0.6304	16407	5989	-0.021375575	-0.165293056
YFR047C	3424	0.803	16633	6340	3561	0.8436	17823	6796	3234	0.8077	17926	6884	3431	0.8177	18524	7187	-0.012946477	-0.163147879
YKL216W	3101	0.8358	33189	11840	3044	0.8231	33987	12226	2859	0.7773	32598	11473	3231	0.8658	33047	11357	-0.01649544	-0.162104445
YOR063W	3404	0.8214	40389	20385	3226	0.8316	36623	16548	333	0.9158	NA	4199	4069	0.8245	42665	22680	-0.024659402	-0.159689703
YDR266C	3052	0.8369	24002	8896	3252	0.814	23845	8710	2680	0.8316	26086	10219	3059	0.89	25276	9527	-0.015772596	-0.159267811
YLR227C	3037	0.8737	18720	6992	2158	0.831	20889	8324	2275	0.8717	20477	8118	2654	0.6586	17377	6081	-0.011299039	-0.158583966
YPR153W	2188	0.7983	14902	6947	2775	0.8042	16087	7989	2406	0.8187	15754	7656	2705	0.8032	15346	7265	-0.009920939	-0.158430363
YJL006C	3659	0.8802	14668	5457	3886	0.8446	15706	5940	3443	0.8644	13857	5015	3497	0.85	15450	5867	-0.012518494	-0.158082312
YNR043W	3046	0.8093	40284	24154	2869	0.8151	39412	24106	3570	0.7632	41395	25569	3007	0.8356	38542	19193	-0.018977068	-0.15779967
YDR297W	3196	0.8603	24454	9946	2948	0.8321	25980	11143	3139	0.8135	26336	11210	3101	0.8922	23467	8672	-0.024345075	-0.157193613
YPR002C-A	2800	0.847	20387	10450	2276	0.7075	19580	9860	2648	0.7613	20990	10719	3390	0.8423	22313	11855	-0.009810465	-0.156937372
YEL060C	3243	0.7916	23943	10115	2651	0.8563	21260	9213	2807	0.8343	22002	9131	3342	0.8225	21597	9021	-0.014647806	-0.156876539
YER080W	3467	0.828	24525	11504	3105	0.8589	23497	10823	3100	0.8548	24913	11692	3306	0.8586	23689	10827	-0.016762909	-0.156770292
YNR042W	2927	0.8633	14132	6284	3659	0.7969	17748	9598	3198	0.759	16157	7812	2946	0.5688	14740	6728	-0.009791941	-0.156687038
YNL327W	2789	0.872	14704	5109	2924	0.8099	15636	5644	3125	0.8412	16422	6340	2587	0.8759	13847	4609	-0.02018445	-0.156462471
YOR237W	2924	0.8723	13891	4780	2905	0.8889	14908	5359	3048	0.864	14608	5356	2813	0.8658	13214	4367	-0.011124419	-0.156181169
YPL063W	3128	0.8684	15825	6330	3136	0.8667	17634	8399	2628	0.8041	16788	7454	2963	0.867	15751	6264	-0.01823477	-0.155416443
YNL269W	3561	0.8334	33025	16170	3235	0.8549	30444	14893	3336	0.8923	32366	15211	3103	0.8907	30030	14358	-0.016571067	-0.155184425
YFR030W	2494	0.7398	39860	15525	3489	0.865	43492	18885	2898	0.8017	40834	16159	3134	0.8575	41671	17090	-0.015702	-0.154403789
YGL240W	3092	0.7443	16988	7672	2509	0.7767	15725	6905	3229	0.7345	18076	8532	3673	0.8414	17829	8412	-0.018378681	-0.154242549
YDL032W	2809	0.8258	12282	5385	2851	0.8964	12986	6169	2462	0.8381	12242	5369	1874	0.8146	10414	4024	-0.009604735	-0.154157058
YDR232W	2972	0.8667	16796	7301	3079	0.8108	17844	8472	2941	0.818	18337	7910	2795	0.8623	16220	6645	-0.018040994	-0.153693676
YMR318C	3127	0.8188	8822	2661	3287	0.8828	9093	2890	2968	0.8854	8989	2763	2950	0.7923	8819	2710	-0.015020096	-0.153441334
YBR090C	2712	0.8395	16909	5659	3284	0.8651	18418	6208	2850	0.8234	19011	6826	3160	0.7904	18856	6529	-0.015007024	-0.153312199
YGR001C	3293	0.7841	20940	10505	2168	0.8054	18607	8540	1781	0.7682	18588	8201	3181	0.8343	22812	12282	-0.018201191	-0.152714479
YMR029C	3419	0.8183	31956	14226	3305	0.8467	33675	16337	3406	0.746	32591	15083	3084	0.7913	29253	11760	-0.023752564	-0.152488456
YHR160C	2934	0.8298	41547	19337	2825	0.838	42564	21538	1744	0.7817	40774	18056	3183	0.762	43726	22287	-0.016239894	-0.152446755
YDL218W	3248	0.8346	23389	10691	2727	0.8684	22433	10167	2782	0.8395	23198	10673	2941	0.8509	22571	10370	-0.016238103	-0.152431947
YCR053W	3356	0.8735	18975	8867	3379	0.8721	19550	9717	3051	0.8394	17223	7473	2317	0.438	13681	4903	-0.01778809	-0.15144524
YHR003C	3179	0.7841	25652	10238	3020	0.7715	26971	11163	2883	0.7249	26033	10283	2586	0.4256	24544	9355	-0.011891567	-0.150662057
YJL086C	2901	0.8646	27574	10337	2857	0.8235	28881	12351	2171	0.7928	28700	11528	2885	0.8327	31246	14040	-0.019200547	-0.150451463
YOL133W	2826	0.9021	20624	8248	2892	0.8748	19241	7392	2416	0.8522	19368	7632	2814	0.9049	21393	9081	-0.0164425	-0.150308363
YLR283W	3071	0.6817	8854	3391	2986	0.7392	9023	3634	3302	0.837	9387	3844	3797	0.5361	10119	4284	-0.010639737	-0.150169435
YDL210W	2563	0.8625	21205	8912	2621	0.8437	20000	7806	2439	0.8187	20276	8230	2806	0.8822	20607	8230	-0.016281093	-0.148842396
YIL166C	2887	0.8804	12871	4294	3119	0.8553	14974	5530	2682	0.8226	13717	4700	2921	0.9012	13025	4422	-0.010580062	-0.148690716
YLR028C	2591	0.7496	30805	14631	2436	0.7896	29557	13219	1989	0.8399	29373	13070	3544	0.8252	32298	16268	-0.013579566	-0.145520668
YLR121C	3047	0.8717	21542	7822	3215	0.7433	25300	11763	3281	0.835	25301	10986	3851	0.837	26533	12881	-0.013527256	-0.144964585
YJL044C	2974	0.8682	13284	5321	3217	0.7762	14077	6280	3223	0.8363	14946	6796	2874	0.7712	12468	4722	-0.017299159	-0.144948569
YLR408C	3248	0.8328	34874	20133	2683	0.8688	34150	18982	2287	0.9103	34519	18345	2101	0.4615	28292	11406	-0.017276503	-0.144452408
YGL156W	3522	0.8642	26351	11328	2891	0.8654	25555	10045	3556	0.817	28220	12898	2506	0.7519	22872	8213	-0.018517052	-0.144100964
YHR141C	2966	0.8581	17428	6320	3140	0.8361	17311	6126	3000	0.8232	16230	5728	2718	0.7697	17734	6354	-0.022683301	-0.143997396
YPR163C	2753	0.8745	14449	5345	2618	0.8328	13570	4552	2472	0.6996	13263	4647	2378	0.7044	12295	3964	-0.018345239	-0.142827204
YJR012C	2802	0.8265	19415	8333	2855	0.8636	20119	9177	2652	0.7427	19938	9176	2726	0.76	18858	8228	-0.017384542	-0.142002417
YKL128C	2880	0.8352	8674	3333	3229	0.7808	9114	3721	2780	0.7286	9221	3724	3506	0.8478	9484	3865	-0.010018869	-0.142000658
YEL023C	2989	0.5664	10660	3207	3383	0.8693	11426	3609	3461	0.882	13946	5204	3208	0.8702	10822	3373	-0.013844708	-0.141830454
YIL044C	2868	0.8213	26882	10584	3175	0.8795	29789	12869	2786	0.8789	30315	14860	2924	0.8407	26654	10593	-0.022398954	-0.141739384
YCL027W	2155	0.8014	26119	12554	331	0.7694	NA	2304	2126	0.8518	26400	12489	2584	0.7496	27860	14156	-0.017150754	-0.14156007
YNL310C	3124	0.7961	25180	9802	3096	0.8498	27282	12588	2724	0.8146	25955	10553	3069	0.8711	25411	9993	-0.017860521	-0.140653635
YOR299W	3656	0.8531	31025	16659	3139	0.8523	27273	12902	2982	0.8705	28369	14590	2726	0.7984	24367	10591	-0.017009377	-0.140439238
YDL157C	2814	0.8582	10869	3889	2398	0.9013	9869	3181	2676	0.8083	11797	4726	2504	0.8701	11061	4182	-0.0171942	-0.140374754
YDR130C	2665	0.8621	12587	4808	2669	0.8351	12912	5188	2620	0.7653	13528	5411	2821	0.8623	12924	5008	-0.017187528	-0.140317697
YDR139C	3426	0.852	21069	8271	2958	0.8783	22462	9139	3045	0.8286	20429	7802	3136	0.8715	19109	6905	-0.009910168	-0.139472847
YNL225C	2313	0.8188	29117	12381	583	0.7936	NA	4561	1737	0.7795	26661	10308	3100	0.7966	33969	17040	-0.021992938	-0.138515187
YOR032W-A	2891	0.7308	30632	11681	2850	0.875	33376	13715	2793	0.8352	33695	13739	3237	0.7322	33294	13134	-0.013497485	-0.137958727
YOR051C	2288	0.7129	16110	6769	2869	0.877	15427	6097	2902	0.8631	18494	8378	2862	0.8851	17019	7363	-0.016778235	-0.136817717
YPL052W	3360	0.8899	28566	11940	3382	0.8374	28882	12303	3374	0.8434	28587	11911	3290	0.8808	26804	10427	-0.01725167	-0.13620191
YKL154W	2966	0.8728	22190	9193	2739	0.806	20956	8293	2435	0.7385	22654	9622	3504	0.8208	24208	11128	-0.012552695	-0.134604568
YLR334C	2703	0.8457	20883	8481	2666	0.8293	20096	7989	2466	0.7966	22190	9871	3155	0.8808	21864	9229	-0.012514955	-0.134203384
YDR237W	2858	0.8624	19831	8526	3251	0.8759	22036	10728	2782	0.8327	21549	9881	2852	0.6922	20309	8972	-0.016448426	-0.133997435
YJL140W	2624	0.7918	10728	3692	2910	0.8107	11056	4024	3029	0.7926	13512	5935	2358	0.7622	9880	3253	-0.016397778	-0.133564324
YBL010C	2991	0.8221	11123	4752	2596	0.7771	10960	4628	2598	0.6192	11033	4672	3999	0.8813	12366	5613	-0.009366189	-0.133413342
YGL234W	2792	0.804	28060	13000	3453	0.7934	32226	16262	3378	0.8411	34841	18278	2826	0.7251	25981	10892	-0.013895897	-0.133069946
YCR107W	3420	0.8085	19249	8999	3432	0.8155	19922	9559	3376	0.8223	20709	9972	4049	0.7921	21103	10680	-0.015866973	-0.132618371
YDR034W-B	2933	0.8233	15201	6044	3232	0.8175	16496	7424	2920	0.8343	17080	7860	2395	0.7064	13234	4725	-0.016281869	-0.132573158
YGR054W	2688	0.7192	11461	3491	3154	0.8471	15819	5734	2856	0.866	15651	5661	1883	0.2801	11359	3396	-0.012898828	-0.132486741
YDR225W	3331	0.8438	24674	9376	3053	0.8706	22740	8166	2950	0.8448	23839	8870	3052	0.8789	24783	9326	-0.012906841	-0.132426658
YMR181C	2250	0.4475	20593	8310	2677	0.8803	22452	9900	1798	0.6735	21272	8310	2369	0.8232	21037	8144	-0.015712143	-0.132174181
YOL108C	2512	0.8019	12998	5774	2778	0.8446	14180	6682	2878	0.7777	13654	6303	3140	0.8458	14614	6885	-0.007971717	-0.132087794
YAL002W	3180	0.8351	16568	6875	3371	0.8376	17582	8015	2949	0.805	17695	7877	3278	0.8532	17300	7434	-0.015610756	-0.132087664
YGR287C	2535	0.7789	11599	4347	2937	0.8304	11185	3881	2553	0.6763	10312	3663	2764	0.8375	10741	3745	-0.015559944	-0.131635918
YIL104C	3002	0.7951	15221	6615	2590	0.8037	15107	6659	2288	0.8355	16740	7702	3162	0.7887	15219	6589	-0.015681266	-0.131019561
YER103W	2562	0.8016	14149	5828	3446	0.823	15563	7176	2588	0.7828	16103	7377	3107	0.8337	14540	6069	-0.015637154	-0.130639785
YKL065C	3244	0.8554	24177	9796	2537	0.8305	24877	10588	2107	0.7612	22359	8414	3352	0.8679	24330	9505	-0.009262794	-0.130564869
YGL067W	2734	0.8822	22426	9548	3228	0.8282	27266	13700	3199	0.8559	29045	14972	2785	0.8065	21851	9016	-0.013587558	-0.130521036
YNL053W	2452	0.878	10395	3430	2561	0.8684	10812	3795	2457	0.8644	11694	4394	2509	0.8665	11805	4524	-0.01538283	-0.130061291
YDL191W	3705	0.8653	38286	18616	2995	0.8095	35742	17389	3589	0.8382	38862	18990	3446	0.8517	36022	16842	-0.013528061	-0.130029197
YGR087C	2979	0.839	8102	2430	3025	0.8322	8616	2650	2859	0.836	8256	2494	2753	0.7884	8382	2531	-0.012584791	-0.129384573
YNL104C	3101	0.8438	14795	6069	3327	0.8523	15761	7002	2820	0.865	15145	6438	2227	0.3338	12463	4282	-0.015296471	-0.129293513
YLL025W	2344	0.8137	14338	6683	2915	0.8453	15651	7522	2453	0.7481	15183	7239	2351	0.8375	14640	6926	-0.007707989	-0.128523659
YPR149W	2844	0.6656	10453	4514	3345	0.7852	9694	3992	2510	0.7036	10377	4314	3723	0.8378	10342	4226	-0.008957447	-0.128035511
YOR133W	3028	0.8195	14808	5628	2131	0.3638	10749	3184	2783	0.4987	15373	6040	2374	0.498	10409	3041	-0.016298605	-0.127654179
YDR063W	3465	0.8983	28011	13164	3062	0.8818	25854	11565	3040	0.8139	29222	14320	3356	0.9083	28462	14012	-0.013220579	-0.127487382
YDR291W	3524	0.8009	18343	8806	2557	0.6804	16824	7669	2502	0.6203	17518	7970	3494	0.7955	17278	7811	-0.015236115	-0.1271871
YOR073W	2724	0.8747	16898	6380	2547	0.813	15402	5471	2793	0.8428	16960	6445	2668	0.8231	15735	5348	-0.013865237	-0.12690056
YDR451C	3225	0.8709	10887	3608	3361	0.893	12002	4229	3075	0.8565	11344	3831	3109	0.8179	11471	4012	-0.009880403	-0.126858113
YHR005C	2330	0.8061	20083	7675	2074	0.7265	17973	6179	3127	0.8086	24770	11724	2551	0.7922	21814	9033	-0.015007606	-0.126644464
YER176W	3012	0.802	14209	5373	3366	0.8469	15376	6206	3141	0.8319	15419	7016	2779	0.8027	11862	4355	-0.014993241	-0.126597653
YOR077W	3015	0.8253	15066	6369	2809	0.8052	15911	7209	2680	0.8153	16047	7250	3097	0.8166	16534	7505	-0.015160955	-0.126540014
YFR033C	3377	0.7798	40088	19001	3147	0.8583	41499	22368	3032	0.8781	39750	19541	3528	0.7918	39982	19241	-0.020472388	-0.126440436
YHR107C	3321	0.8106	22689	10948	3409	0.8042	22781	11372	1997	0.7888	19800	8907	3094	0.8465	19511	8326	-0.015213808	-0.126204001
YAL008W	3280	0.8621	23483	11165	2978	0.8433	22532	10430	2335	0.8555	23744	11919	3139	0.8404	21409	9076	-0.015524053	-0.126092863
YHR055C	2729	0.8489	21903	9142	3038	0.8481	22319	9052	2577	0.8496	22430	9558	2802	0.8644	23745	10430	-0.01376679	-0.126006421
YPL191C	3309	0.8161	25555	9724	3278	0.8468	25590	9667	3403	0.8838	27357	10620	3303	0.8129	25529	9517	-0.012193596	-0.125746277
YLR350W	3521	0.8182	30932	14530	2376	0.8016	28467	12956	2771	0.7323	29352	13455	3768	0.8403	30727	14292	-0.011684817	-0.125378641
YER180C	2996	0.8014	44161	18576	2887	0.8353	43627	18873	2392	0.7554	44503	19227	2490	0.4953	43062	17656	-0.012692682	-0.125197134
YEL061C	3106	0.8537	23960	10532	2599	0.862	21452	8840	2561	0.8273	22791	9296	2932	0.835	24260	10856	-0.013664798	-0.125080087
YJL047C-A	3002	0.8044	22834	9222	2558	0.8166	23986	9863	1545	0.8262	20883	7582	3071	0.8495	25065	10187	-0.008863159	-0.125065811
YHR091C	2069	0.785	18958	6884	1713	0.3514	17950	6466	3074	0.8309	24786	11985	1994	0.7646	19707	7339	-0.014772302	-0.124797633
YMR168C	3617	0.8602	14540	5302	2904	0.7237	15476	5962	3332	0.8517	15619	5870	3311	0.8184	15895	5931	-0.00965792	-0.124224821
YDR399W	3287	0.8613	15272	6758	1890	0.7883	12672	4960	2648	0.744	15138	6570	3544	0.8095	16536	7686	-0.014869917	-0.124034366
YGL176C	3608	0.7896	32118	12860	3746	0.807	35089	15338	3594	0.828	31747	12742	3686	0.8123	31559	11944	-0.009641588	-0.124031514
YER006W	2841	0.8318	24515	10555	2800	0.7137	24355	11077	3006	0.8796	27017	13103	2629	0.8262	21113	7675	-0.014592558	-0.123386867
YOL018C	2770	0.8587	14109	6107	3061	0.8038	15800	7731	3297	0.7915	17704	9536	2648	0.7073	13138	5764	-0.007273071	-0.122646008
YDL081C	3120	0.8583	8365	3287	2667	0.8021	7266	2634	2763	0.7738	8109	3110	2882	0.7972	7778	2903	-0.008478021	-0.121727689
YPL207W	3118	0.8329	14126	4859	2493	0.3125	NA	NA	3320	0.8505	14702	5249	2563	0.4235	NA	NA	-0.015350601	-0.120626008
YLL055W	2593	0.5856	21494	11095	2705	0.8297	20837	10613	2659	0.7555	23275	12506	2796	0.8486	21913	11277	-0.007085314	-0.120108583
YDR489W	3133	0.8324	13060	5883	2829	0.6841	12470	5488	3196	0.8012	12972	5794	3675	0.8318	13905	6410	-0.008234521	-0.118523955
YLR007W	3115	0.8133	14376	5809	2916	0.8601	12810	4729	3006	0.8703	17784	8789	3049	0.8196	14491	5769	-0.014233253	-0.118430178
YGL006W-A	3171	0.8149	20479	8176	2648	0.8424	20790	8148	2394	0.7906	20586	7916	3388	0.84	20400	7720	-0.009103036	-0.117657265
YML036W	3242	0.7811	31212	13441	3094	0.8079	29097	11824	3003	0.7724	29609	12250	3025	0.8623	28303	11185	-0.014700562	-0.117549042
YKL024C	2780	0.7873	7741	2873	3069	0.8118	8489	3348	2689	0.6542	8313	3217	3505	0.8144	8896	3519	-0.008158748	-0.117527014
YOR158W	3777	0.8186	29430	13844	2550	0.7295	25275	10637	2652	0.8639	27457	12152	3751	0.8771	29131	13604	-0.010872289	-0.116741109
YOL094C	3192	0.8773	40672	15910	3345	0.8155	41100	16510	2861	0.7932	41468	17422	3105	0.8287	40559	15988	-0.011787426	-0.116411262
YMR092C	2635	0.9068	16581	5941	2588	0.8861	15401	5358	2797	0.8629	18408	7347	2447	0.5438	16372	5938	-0.01266682	-0.11601603
YDR366C	3484	0.8339	17153	6278	3919	0.8747	20882	8542	3129	0.8287	17849	6750	3847	0.852	20036	7780	-0.008954566	-0.115899979
YDR374C	3039	0.8149	31223	14004	3107	0.8567	31144	13658	3252	0.8438	31689	14111	2987	0.7495	30612	13323	-0.019064985	-0.115264182
YKL119C	3211	0.8182	19802	9191	3195	0.7298	20802	10366	3123	0.7094	21120	10383	3392	0.858	21183	10428	-0.013849399	-0.115248367
YDR524C-B	3110	0.907	20049	7432	3240	0.8246	22124	8683	3205	0.8594	21016	7918	3273	0.8649	21187	8120	-0.019010295	-0.114829891
YBR298C	2827	0.777	17952	9042	2918	0.8122	17027	8447	2987	0.7276	18393	9161	2904	0.8635	17550	8533	-0.006663619	-0.114409622
YJL161W	2781	0.8974	18429	6936	2899	0.8649	18468	7110	3077	0.7391	19510	7956	2954	0.8217	18617	6998	-0.012481109	-0.114329321
YNL023C	2980	0.8289	38169	18503	2795	0.7817	37738	17971	2487	0.7966	38223	18183	3318	0.8018	39650	19369	-0.011596942	-0.114065475
YPL274W	3079	0.8509	23482	10141	3284	0.8548	25448	11365	2734	0.8959	21452	8977	3253	0.8804	23984	10166	-0.012444877	-0.11400024
YCR091W	2769	0.8121	28661	11134	1712	0.822	26488	9925	2382	0.8085	29867	11988	2982	0.8754	29455	11393	-0.01092731	-0.113886026
YDR419W	3053	0.8155	36157	13064	2875	0.7564	36953	13561	2880	0.834	38418	15668	3030	0.8145	35902	12978	-0.011495114	-0.113574261
YJL145W	3111	0.7994	12379	5451	2289	0.8705	11272	4792	2178	0.7249	12178	5280	2670	0.7776	12841	5926	-0.007854435	-0.113523157
YLR377C	3041	0.8688	24813	10888	2881	0.8677	25690	11955	3156	0.8348	27432	13205	2632	0.7871	19499	6794	-0.013245572	-0.11281475
YNL320W	3088	0.8677	8359	2544	2904	0.8734	7453	2202	2956	0.8333	8469	2596	2158	0.5467	5514	1465	-0.010899865	-0.112740309
YGL244W	3418	0.8537	18288	8221	3178	0.7781	17776	7837	3334	0.8697	18365	8112	3422	0.7923	17972	8017	-0.013384472	-0.111701057
YJR157W	2730	0.8685	23924	10030	2447	0.8466	22780	9295	1959	0.8138	21410	8004	3342	0.8516	21944	8147	-0.007890143	-0.111676941
YGL164C	3064	0.8357	10988	3700	3408	0.8711	11852	4141	3213	0.8206	11611	4031	3143	0.8243	11013	3672	-0.008565392	-0.111293755
YML004C	3266	0.8899	NA	NA	3203	0.8792	26539	12455	3267	0.8641	28926	14156	3148	0.8915	26670	12278	-0.011260357	-0.11128307
YJL027C	3499	0.8585	27734	11407	3359	0.8249	27483	11527	3385	0.8897	28935	11695	3667	0.8633	28283	11610	-0.013734405	-0.110484818
YDR198C	3239	0.8931	22361	8764	3178	0.8254	22010	8651	3274	0.8387	21655	8193	3003	0.8361	23204	9320	-0.008439563	-0.109804457
YOR322C	3623	0.8461	34059	15946	3637	0.8191	33863	16658	3479	0.8456	34506	16251	3451	0.718	32907	16294	-0.011057693	-0.10960773
YFR049W	2705	0.7643	17959	5663	3534	0.8178	23889	9069	2467	0.7848	21064	7506	3342	0.7683	20790	7017	-0.010529877	-0.109085447
YER182W	3511	0.8234	22874	10840	2864	0.8544	21432	10082	2155	0.8235	21027	9443	3592	0.8623	23245	11180	-0.013027834	-0.108873641
YNL330C	2673	0.8047	12791	5523	2682	0.7137	13372	5979	2798	0.6475	13651	6277	4076	0.815	14586	6956	-0.007475952	-0.10854345
YGR181W	2872	0.7937	8832	3277	3550	0.8655	10233	4361	3503	0.803	10399	4469	3705	0.8153	10476	4464	-0.007461733	-0.10835638
YGL127C	2940	0.8742	23865	10453	3423	0.862	27537	13175	3180	0.8749	27951	13264	3405	0.8769	27144	13317	-0.010868873	-0.108046839
YDR343C	3080	0.8849	8397	2526	3019	0.8955	8415	2570	2763	0.621	8475	2611	3102	0.8648	8685	2610	-0.010287812	-0.106694245
YDR235W	3266	0.8323	23675	8825	3338	0.8155	24797	9356	3161	0.8093	25405	9868	3054	0.5587	22649	7882	-0.010089947	-0.106043138
YGL030W	3179	0.8083	26519	10894	2975	0.8511	27321	11747	2633	0.8049	26926	10990	3418	0.783	25998	10158	-0.007433331	-0.105391128
YBL093C	2827	0.8173	30110	12323	3104	0.8363	33979	17775	2476	0.8447	35498	19441	2850	0.8671	35737	21956	-0.012273127	-0.105182298
YOR212W	2968	0.7661	16744	6008	3111	0.8531	16236	5592	3143	0.8506	16526	5743	2871	0.4534	17376	6258	-0.01779039	-0.105142573
YDR386W	2728	0.8627	16843	6212	2813	0.7904	17296	6456	2089	0.7962	16371	5862	2627	0.8113	17761	6461	-0.013220357	-0.104833123
YDR400W	2971	0.8685	22512	9138	2965	0.8704	22954	9934	2971	0.8804	23635	10263	2958	0.849	21786	9071	-0.011420465	-0.104696096
YGL002W	3800	0.835	32730	16300	3132	0.894	29855	14021	3481	0.8549	33143	16260	3216	0.8564	29965	13768	-0.010425942	-0.104385322
YER007W	3291	0.8117	23050	9457	2975	0.8203	21637	8283	2873	0.8195	23156	9090	2820	0.7596	23097	9020	-0.013119284	-0.104083802
YDR453C	3266	0.8268	11802	4107	3223	0.8062	11704	4055	3305	0.8576	11147	3780	3166	0.8925	11625	3986	-0.007913306	-0.10357573
YIL151C	2916	0.449	15136	5829	3068	0.8573	14588	5292	2325	0.4673	13762	4616	1879	0.6008	13615	4298	-0.012982305	-0.10306829
YMR271C	2783	0.8255	15171	6258	2751	0.8864	15843	7056	2609	0.8428	16224	7324	2107	0.7497	13125	4453	-0.01279643	-0.10276819
YLR314C	4564	0.8222	44205	25728	3848	0.871	39390	19405	5233	0.8437	46419	29210	5274	0.8626	45763	27086	-0.009544472	-0.102625829
YNL206C	3715	0.8251	23857	9675	3513	0.8312	23151	9387	3400	0.86	22843	8918	3040	0.8795	19325	6792	-0.017458789	-0.102509315
YFL010W-A	3431	0.8153	37063	17917	3168	0.8688	36809	17925	2209	0.8688	35565	16904	3136	0.7583	35366	16966	-0.010187378	-0.102413216
YJR133W	2887	0.826	37239	12960	2932	0.7935	39906	15368	2638	0.8492	41752	18209	3561	0.8541	42907	18452	-0.010332081	-0.102286554
YJL205C	3461	0.8581	24496	10005	3459	0.8078	24642	10146	2600	0.8079	24396	9820	3368	0.8474	22970	8619	-0.007198046	-0.102153563
YIL077C	2695	0.881	15159	5647	2822	0.8964	15982	5821	3020	0.8857	15406	5941	2045	0.7591	10837	3021	-0.012848721	-0.102077946
YGL082W	2283	0.7755	12927	5916	1984	0.8196	11823	4996	1995	0.8132	12472	5346	4162	0.8426	14581	7020	-0.006972506	-0.1019196
YAL060W	3482	0.8402	8484	3313	3139	0.855	7919	3002	2594	0.8003	7975	2967	3181	0.8192	8822	3536	-0.006919488	-0.101222043
YPR110C	3001	0.8772	13321	5126	3223	0.8742	13684	5288	3094	0.8931	14039	5590	3010	0.8273	14337	5908	-0.012091903	-0.100803326
YBR123C	2982	0.8071	12702	4908	2540	0.6994	10748	3588	3009	0.7506	13775	5775	2178	0.7576	11883	4282	-0.012014331	-0.100113675
YHR188C	2824	0.8263	22257	9115	2276	0.5814	18002	6311	3041	0.7958	25218	11901	2748	0.7838	21703	8684	-0.011621896	-0.100070971
YBR282W	3029	0.8686	12832	4619	3203	0.8556	14980	6448	2894	0.8201	14709	6151	3001	0.8432	13905	5387	-0.01198998	-0.099897182
YJL050W	3227	0.7969	43862	18457	2868	0.7454	42629	17744	2890	0.8195	44967	20456	2941	0.7269	42515	16619	-0.009981925	-0.098888141
YNL326C	2691	0.8385	31846	10543	2379	0.789	32879	11708	2266	0.77	32152	11240	2533	0.7912	31939	11004	-0.009944409	-0.098524032
YML054C	3037	0.8979	29689	10097	3096	0.7831	32068	11588	2851	0.7437	28281	9108	3040	0.8569	25392	7371	-0.00989456	-0.09804023
YIL134C-A	3399	0.85	26849	10953	3553	0.8628	28979	13178	3161	0.8277	29611	13581	2904	0.8525	22962	8134	-0.016826752	-0.097490273
YLR356W	2917	0.8448	30249	12132	3220	0.7826	30746	13151	2894	0.8619	30996	12663	2822	0.8829	30025	12146	-0.01192867	-0.09728187
YDR481C	3067	0.8338	18979	8897	3046	0.8614	18733	9021	2882	0.8299	18409	8240	2764	0.8556	15303	5682	-0.011684251	-0.097179106
YJL055W	2999	0.856	13414	4460	3322	0.8759	16833	6471	3225	0.8464	15435	5731	3337	0.843	13928	4565	-0.006833356	-0.097135361
YGL194C	2979	0.8787	18120	6719	2696	0.7499	17496	6382	3310	0.8461	20491	8504	3053	0.8111	19246	7616	-0.010587544	-0.097131148
YBR176W	3211	0.8952	10661	3504	2874	0.8702	9104	2664	3312	0.8575	10809	3528	3119	0.8715	10514	3342	-0.009268863	-0.096628728
YGR254W	2688	0.8265	20231	8274	3023	0.766	20063	8333	2611	0.8014	20583	8362	3119	0.8911	21194	8921	-0.008959133	-0.09640341
YDR177W	3090	0.8318	25948	12176	2565	0.8385	27776	14893	2721	0.8192	26517	13495	2863	0.7963	22431	9363	-0.011909643	-0.095185031
YLL005C	3172	0.7761	25812	9648	3373	0.8283	25559	9419	2339	0.7412	26997	10481	2728	0.8708	28034	11026	-0.008916174	-0.095049386
YLR129W	3423	0.8235	12840	4571	3221	0.893	12150	4305	2995	0.815	10882	3550	3367	0.8858	12419	4464	-0.007093242	-0.093869527
YPR052C	2843	0.8198	20079	10299	3247	0.874	19441	9786	2667	0.7274	20206	10130	2794	0.8472	20385	10509	-0.005127687	-0.093652418
YMR265C	3528	0.8804	25444	11811	3341	0.8762	25146	11787	3308	0.8657	24110	10952	3457	0.8317	26029	12356	-0.009098346	-0.093410652
YPR132W	3171	0.8783	9035	2793	3106	0.8024	9179	2831	2618	0.604	8708	2667	2993	0.8543	9254	2849	-0.008933084	-0.093311792
YDR415C	2796	0.8228	18465	7069	3015	0.795	18618	7252	2509	0.8516	17236	6300	2934	0.8517	18732	7211	-0.010072417	-0.092452548
YJL087C	2907	0.7903	17005	6941	3679	0.8131	21698	10490	3631	0.8243	21980	10363	3375	0.8832	21677	10243	-0.010951686	-0.092413975
YMR088C	2218	0.4253	19269	6521	2376	0.4953	17669	5622	3224	0.8	20802	7494	3155	0.5739	21872	7968	-0.008707408	-0.091082484
YKL055C	2881	0.8888	14288	5796	2838	0.8332	15468	6765	2894	0.8508	15793	6711	3019	0.8502	14264	5629	-0.010774995	-0.091013171
YBR191W	3000	0.8083	23998	10416	2699	0.7661	24132	10833	2916	0.7665	24407	10755	3147	0.8517	22170	8578	-0.008414666	-0.090615482
YLR244C	3321	0.871	24426	10409	3099	0.8612	24138	10401	3269	0.8666	25606	11386	2813	0.7842	22368	9289	-0.010373993	-0.090276529
YIL165C	2954	0.8471	6828	2440	3134	0.8567	6994	2500	3048	0.8168	7158	2706	2304	0.3921	6315	2081	-0.006040036	-0.089651073
YMR178W	3335	0.825	22186	7934	3760	0.7816	28017	11355	3280	0.8199	27952	12119	3434	0.8143	27239	10664	-0.006719139	-0.08944168
YKL138C-A	2988	0.8509	30983	12443	2256	0.6149	29284	11476	2111	0.8505	31027	12361	3115	0.8581	30504	11488	-0.008312055	-0.089391097
YBR091C	3199	0.8345	9301	3672	3037	0.8807	8639	3389	3066	0.8253	9197	3648	3517	0.8393	9438	3928	-0.006014123	-0.089310137
YMR140W	3362	0.7768	26718	11288	3172	0.7726	26376	10869	3243	0.8777	25668	10454	3139	0.814	24319	9541	-0.015661534	-0.088237228
YIL020C	2711	0.7802	13726	5533	2859	0.7644	13387	5251	2729	0.8379	13772	5480	2682	0.7956	12851	4982	-0.011018845	-0.087567568
YBL041W	2286	0.5867	22538	9566	1957	0.4607	19563	7285	3054	0.8542	25726	11992	1801	0.7272	20187	7574	-0.010010788	-0.087425831
YJL034W	3135	0.8292	24128	11490	2716	0.8135	24705	11826	3318	0.7873	24884	12424	2687	0.4826	21592	9607	-0.010222367	-0.086631946
YML110C	3149	0.8322	20693	10685	2538	0.7572	19491	9550	2560	0.7558	20626	10544	3485	0.8163	22473	11981	-0.004604467	-0.086581415
YPL008W	2538	0.2961	17923	5700	3292	0.855	22087	7913	2953	0.8437	24731	9463	2562	0.3095	19461	6938	-0.00793172	-0.085828814
YDR077W	2861	0.7902	13127	5298	2756	0.7322	12092	4407	2967	0.8043	13485	5414	2833	0.6519	13442	5304	-0.01076912	-0.085432095
YGR199W	3198	0.8686	23695	10282	3106	0.8545	24470	10620	2979	0.8745	24492	10898	3227	0.8555	25390	11079	-0.009276028	-0.085219406
YHR157W	2048	0.8604	26781	11433	2384	0.761	27535	12453	2142	0.7836	29250	13069	2357	0.8515	29402	14086	-0.007900175	-0.085146219
YNL015W	3195	0.8398	15365	7324	3632	0.8782	16557	8338	2749	0.7001	15281	7197	2881	0.8095	14199	6459	-0.004453614	-0.08454272
YPR020W	2981	0.8276	14552	6645	3327	0.8193	15437	7473	2963	0.8089	15877	7727	2896	0.866	14722	6949	-0.004450453	-0.084499997
YPR133W-A	3142	0.8569	22606	9203	2767	0.8772	21297	8591	2813	0.8801	21014	7924	3316	0.8203	21970	8804	-0.010144373	-0.084235674
YKR093W	3429	0.8583	21360	10659	2965	0.8435	20685	10485	2982	0.8151	20815	10267	2503	0.675	15885	5579	-0.010121332	-0.08328398
YIL141W	3178	0.8929	34544	16880	3368	0.8332	37527	23842	3104	0.8192	38038	22958	2321	0.8332	28267	11362	-0.009442447	-0.082965078
YPL258C	3057	0.8609	23049	11082	2401	0.6826	19811	8788	2068	0.7903	21196	9525	3068	0.8668	22218	10756	-0.009620417	-0.0818597
YPL116W	3348	0.8734	22517	8334	3537	0.866	27069	11139	3048	0.8186	26052	10472	3857	0.8669	26316	10451	-0.005986588	-0.080771264
YLR037C	3216	0.8134	22343	8865	3082	0.8967	23483	9622	2681	0.8438	23038	9059	3260	0.8775	21692	8047	-0.005627046	-0.080536307
YDL167C	3090	0.8702	19999	7447	3223	0.8326	22640	9218	3354	0.8844	23931	9959	2906	0.7926	18634	6571	-0.005622405	-0.080472455
YLR231C	3325	0.8286	14288	5893	3161	0.8764	13861	5443	3085	0.8204	13925	5565	2275	0.427	12555	4573	-0.009680618	-0.079365821
YGR233C	3005	0.8362	13787	5377	3307	0.7769	16486	7740	2849	0.719	15332	6573	3388	0.6384	17588	8454	-0.009560903	-0.078327205
YMR193W	3173	0.8215	20619	7771	3181	0.8218	21766	8501	3480	0.8074	22040	8557	3127	0.7934	23623	9549	-0.005692963	-0.077295953
YBR004C	2632	0.8795	26582	11572	2310	0.8429	24806	9569	2267	0.8687	21948	7853	2874	0.8075	27319	11966	-0.009478075	-0.077089153
YCR099C	3583	0.811	21896	11522	3332	0.8123	19710	9991	2180	0.7814	19219	9370	3733	0.8692	21320	11135	-0.003744708	-0.074962285
YNR066C	3348	0.8331	22025	8478	3340	0.8238	22674	8711	3525	0.8341	22924	9008	2966	0.7948	23770	9577	-0.005452319	-0.07444771
YDR016C	2810	0.7221	14793	5650	3278	0.7673	17116	7752	2718	0.8082	17376	7924	2232	0.6089	14491	5485	-0.009480136	-0.074409638
YJR008W	3069	0.6248	15686	5348	3319	0.831	16345	5796	3363	0.8715	16324	5643	2847	0.8522	14407	4430	-0.006992678	-0.074143811
YLR345W	3036	0.8483	24354	9333	2637	0.8163	25978	10401	3012	0.8538	25671	10177	3649	0.8603	27830	11187	-0.005393503	-0.073751568
YDR184C	3785	0.8307	16022	7767	2415	0.7645	14332	6620	2900	0.7274	14754	6656	3044	0.8069	14680	6715	-0.004830476	-0.073736871
YGR125W	3750	0.8688	24981	11677	3311	0.8844	24141	11247	2734	0.8435	22054	9533	3714	0.7864	25137	11863	-0.006505204	-0.071974267
YNR060W	1997	0.7522	18247	6381	2646	0.8327	22844	9731	2690	0.8203	22140	9362	1861	0.7074	18031	6022	-0.008729556	-0.071539897
YOR074C	2530	0.8747	13918	4939	2949	0.8777	13294	4611	2368	0.8079	13382	4406	2842	0.8547	14123	4933	-0.004964575	-0.071420586
YLR157C-C	3573	0.8429	13431	4875	3642	0.8549	13582	4980	3406	0.7881	12937	4699	3408	0.8206	12306	4191	-0.005183004	-0.071260125
YPL118W	2653	0.8301	19097	7655	3433	0.8319	25485	11897	3350	0.84	24886	11672	3375	0.8367	25475	12210	-0.006367702	-0.070837597
YER010C	2375	0.7769	20911	8499	2414	0.7784	20307	7916	2695	0.8294	21825	9250	3256	0.8175	22586	9400	-0.007661037	-0.070551363
YBL091C	3216	0.8239	18558	8616	2943	0.8178	15926	6689	3488	0.8146	19755	9765	2764	0.8273	13742	4896	-0.008115762	-0.069930826
YER145C	4118	0.9075	28919	14037	3125	0.6969	27070	12781	3295	0.8596	26515	12174	3307	0.8453	27349	12834	-0.006084233	-0.068494279
YAR008W	2651	0.8266	18266	7005	2941	0.8577	23356	10901	2970	0.7819	25513	12088	3195	0.8046	24850	11735	-0.006063122	-0.068319764
YDR069C	3015	0.8097	40007	15688	3078	0.806	42964	17731	3050	0.7601	42731	18707	2934	0.8204	39063	14372	-0.006820443	-0.068204679
YJL049W	3236	0.7573	18565	9026	3155	0.8005	18208	8844	2110	0.7918	16975	7390	2981	0.7843	16228	6929	-0.008354042	-0.06793691
YBL039W-B	2961	0.8385	13181	4893	2520	0.8273	13199	4835	2838	0.8285	14314	5713	3610	0.8131	15110	6022	-0.006126832	-0.066294791
YDR225W	3170	0.8713	27440	10756	3476	0.8746	27442	10277	3274	0.8458	26436	9985	3261	0.8507	26527	10116	-0.005830435	-0.06614782
YNL075W	3493	0.8862	32583	15170	2352	0.7765	29899	13322	2831	0.8454	32975	16049	3293	0.8462	33747	17163	-0.006088027	-0.065882275
YHR044C	2949	0.8305	8941	3482	2945	0.7596	9040	3612	3345	0.882	9487	3870	3579	0.8158	9524	3879	-0.004181565	-0.065199134
YOL160W	2608	0.6607	NA	NA	3225	0.8432	23703	12948	2742	0.7941	22699	11458	2786	0.8545	NA	NA	-0.002986789	-0.064719456
YKL103C	3043	0.811	13506	5209	3165	0.8447	12633	4749	3223	0.8472	14286	6083	2331	0.3603	11792	4121	-0.00792682	-0.063773686
YIL046W-A	3428	0.8588	28814	10733	2216	0.8369	29865	11763	2383	0.823	29744	11525	3090	0.852	32820	13436	-0.005565658	-0.063667876
YEL001C	3409	0.8176	13061	5949	2894	0.6518	12511	5500	2998	0.6907	13427	6051	3760	0.7891	13334	5949	-0.004055425	-0.063539513
YJL003W	2869	0.8414	31394	12938	3394	0.8317	31838	13501	3084	0.8531	32492	13871	3302	0.8229	28637	10697	-0.007218188	-0.062840364
YIL118W	2995	0.8482	11193	4019	2561	0.7566	6922	1812	3043	0.855	12168	4809	2814	0.8576	10852	3893	-0.008067338	-0.062328405
YDR257C	2760	0.8253	13394	5180	3062	0.8732	14578	6186	2873	0.8266	14349	5512	2920	0.8536	13737	5348	-0.007721319	-0.061946682
YOL021C	2555	0.6697	9966	3380	3034	0.8848	11514	4435	2627	0.8787	10610	3726	2627	0.76	9953	3121	-0.007711133	-0.061856122
YDR194W-A	2666	0.8758	16209	5974	1726	0.6066	14948	5402	2310	0.8367	15194	5326	2798	0.8888	15007	5157	-0.004259173	-0.061714128
YLR268W	2717	0.8445	18641	7510	3038	0.8536	21629	10549	2781	0.8886	20364	8872	2959	0.8355	20905	9753	-0.007786079	-0.059923277
YHR129C	3439	0.8783	10519	4564	2289	0.672	9545	3818	2037	0.7091	9416	3679	2592	0.7469	10242	4306	-0.003743072	-0.05942988
YMR194W	3046	0.8278	17324	7622	2690	0.8711	14590	5493	2758	0.8342	17544	8109	2759	0.5547	16547	7261	-0.00665457	-0.058346521
YLR156W	2795	0.8544	22585	10353	2827	0.8426	22780	10756	2527	0.7651	21697	9510	2870	0.7743	23347	11129	-0.007583116	-0.05818769
YBR255C-A	2866	0.8669	21389	8811	2880	0.8834	20301	8228	2754	0.8896	21099	8710	2849	0.8914	18522	6774	-0.00628287	-0.058034259
YOL092W	3044	0.7923	31240	10897	3273	0.8838	32771	11291	3266	0.8115	33504	12251	3104	0.8316	31405	10021	-0.005682958	-0.057164928
YML026C	3539	0.8223	10521	3361	3977	0.8619	11476	3788	3140	0.8079	10988	3566	3304	0.8619	9738	2894	-0.005250385	-0.056932849
YDR448W	2733	0.7889	15304	5395	2706	0.7981	15322	5364	2535	0.7186	15518	5643	2678	0.8408	14372	4950	-0.006680754	-0.056350793
YHR043C	2792	0.8104	18147	6016	3230	0.8517	20158	7087	2732	0.8264	18966	6580	2800	0.8259	19152	6558	-0.005183337	-0.056270528
YKL162C-A	3012	0.7272	27312	11104	3750	0.8422	30501	13249	2632	0.81	27630	11067	3466	0.8261	29617	12589	-0.003861672	-0.056244452
YHR183W	2747	0.8289	25008	7671	2999	0.7736	29092	9719	2391	0.7678	26694	8710	2862	0.8261	25489	7449	-0.005585038	-0.056214575
YNL163C	3222	0.8047	42949	17903	3253	0.8422	45163	20380	2896	0.8591	44119	18720	2834	0.7449	41650	15963	-0.005550757	-0.05588186
YBR274W	2718	0.7651	18611	5220	3576	0.8251	29592	10855	3772	0.8872	31017	13164	2777	0.6286	26814	9075	-0.005047113	-0.054924866
YIL001W	3223	0.8326	14809	5486	3565	0.8613	16208	6213	3143	0.8409	15340	5706	3224	0.8077	15302	5617	-0.003795832	-0.054841684
YPR172W	2894	0.8622	20674	8758	2984	0.8911	19533	7716	2462	0.8533	18812	7042	2940	0.9092	20316	7803	-0.005835675	-0.053972647
YCR067C	3150	0.807	26450	12144	3326	0.8084	27179	12970	3006	0.8275	27864	13259	3023	0.8006	25795	11983	-0.004303637	-0.053774856
YBR058C	2563	0.832	13257	5295	2723	0.8499	14249	6498	2522	0.8509	15152	6624	2743	0.8448	12896	4948	-0.006665589	-0.053400423
YBR164C	2768	0.7919	23593	10227	2416	0.8033	22053	9229	2227	0.6573	22973	9585	3059	0.8697	23804	10119	-0.00574956	-0.053190515
YGL117W	3133	0.8572	28506	11782	3007	0.8449	28523	11740	3231	0.9008	30686	14106	2940	0.7681	27067	10333	-0.006180212	-0.052639954
YOR387C	2224	0.8713	12692	5482	2356	0.7234	12608	5534	2353	0.7891	12791	5841	3028	0.8395	13466	6215	-0.002087944	-0.052572104
YMR122C	3282	0.8739	32520	13521	3075	0.8222	31120	12837	3202	0.8099	31707	12874	2938	0.4462	29845	11909	-0.005710654	-0.051817763
YFL040W	2976	0.8408	22309	10783	2826	0.8799	19518	8553	2865	0.8032	23041	11782	2956	0.826	21759	10326	-0.00653435	-0.051393944
YBR136W	2806	0.8081	24447	8708	3277	0.8332	29203	11547	3152	0.8204	29112	11514	3404	0.8403	28530	11002	-0.004199369	-0.050870979
YIL016W	3697	0.8591	28363	13121	2182	0.8393	24628	10090	2278	0.826	26719	11625	3413	0.8356	29338	13876	-0.004565029	-0.049692137
YJL089W	3212	0.8488	20213	8860	3602	0.8412	21872	10429	3243	0.8881	22257	10576	3742	0.8783	22131	10256	-0.005529838	-0.049429667
YHR008C	2910	0.8781	19525	8515	2694	0.8776	20067	9240	2808	0.8465	21431	10252	2500	0.8687	15841	6080	-0.006448109	-0.048481925
YJL066C	3160	0.8164	15003	5257	3067	0.8365	16601	6324	2808	0.7009	14701	5142	3068	0.8493	15237	5229	-0.00328706	-0.048337677
YOL155W-A	3275	0.8701	23420	8146	3223	0.8382	24960	9133	3620	0.8419	28820	11329	3148	0.4908	29323	11993	-0.003923805	-0.048289996
YHR096C	2799	0.8749	17805	7117	2611	0.8556	17182	6871	2709	0.8526	17061	6606	3021	0.87	17513	7088	-0.004408776	-0.048031095
YLR241W	3253	0.8824	13313	5357	3077	0.8335	13381	5168	2747	0.8717	12940	4888	2708	0.8144	11437	4024	-0.006120404	-0.047713759
YLR110C	2574	0.828	21896	9438	2957	0.8308	24489	12411	2772	0.8242	23074	10815	3002	0.805	22752	10246	-0.006340372	-0.047560636
YGL005C	2914	0.8142	24352	10556	3126	0.4459	29187	14505	3302	0.8414	30065	14689	3169	0.8577	27189	12559	-0.00352944	-0.047374906
YMR310C	2724	0.7316	19730	8856	3039	0.8434	20588	9855	3094	0.8645	21480	10430	2597	0.8067	15840	6124	-0.005259996	-0.047290364
YDR263C	2959	0.7904	22628	11233	2186	0.7702	21146	10410	1621	0.7159	19795	8326	2900	0.841	20850	9091	-0.005248393	-0.047198374
YML015C	3009	0.8825	13670	6320	2382	0.8454	12783	5743	2434	0.8274	13219	6002	2681	0.8417	13348	5915	-0.001684577	-0.047120833
YKR026C	3023	0.8795	20398	9395	2926	0.8346	19947	9219	3112	0.8118	21202	9584	3215	0.8458	20996	9608	-0.005222967	-0.046996799
YOR083W	2934	0.8172	33544	16066	3083	0.897	35649	19082	2895	0.8258	37445	23076	2714	0.8162	33880	16472	-0.004839556	-0.046838268
YFL018C	2921	0.8938	18482	6803	2825	0.8609	20072	8044	2988	0.8743	20300	8106	2938	0.6006	20854	8561	-0.004852908	-0.045046734
YNL158W	3427	0.8515	12578	4141	3355	0.8387	13415	4511	3465	0.8904	13108	4385	2853	0.4303	12535	3900	-0.004037197	-0.044948575
YDR051C	3087	0.8606	33449	11739	3052	0.8286	33579	11789	3017	0.862	34928	12709	2612	0.8105	31121	10376	-0.004420698	-0.04491418
YHL015W	3249	0.8031	25095	9894	2982	0.8159	25544	10154	2913	0.8334	25480	10316	2849	0.7795	22925	8634	-0.002945086	-0.044772327
YFL068W	2828	0.7033	20065	8619	3475	0.8725	22461	11149	3068	0.8965	21870	9930	2913	0.7976	19872	8479	-0.006004463	-0.044688187
YER066W	2855	0.8727	17337	6252	2742	0.8142	18441	7098	2852	0.8205	18821	7351	2923	0.7783	18905	7265	-0.004680317	-0.043479193
YLR419W	2911	0.8179	26167	10063	3316	0.8432	28716	11605	2324	0.8857	27640	10853	2818	0.636	23134	7700	-0.003381172	-0.043207603
YPL049C	3304	0.8179	19830	6961	3642	0.8026	21775	9131	3375	0.8393	21625	8433	2574	0.7987	15010	4802	-0.009935391	-0.042765673
YHR198C	2899	0.6689	21949	8227	3559	0.763	26011	10574	3223	0.7985	24152	9558	3247	0.874	23771	9306	-0.002775333	-0.042763147
YMR240C	3034	0.8431	22984	9321	3313	0.854	24878	11064	2390	0.5717	22335	8876	3560	0.8163	26924	12617	-0.004308583	-0.042670805
YFR018C	3747	0.8795	28466	13756	3235	0.853	27174	12792	3086	0.8556	27154	12444	3078	0.8376	26857	12603	-0.002938025	-0.042485935
YHR144C	2904	0.8826	24610	7405	3153	0.8646	26409	8407	3103	0.8059	26585	8310	3244	0.8381	27075	8568	-0.004162917	-0.042412317
YBR041W	2932	0.8161	12928	4511	3653	0.809	15279	5764	3537	0.8724	14895	5642	3210	0.5836	14548	5284	-0.00274174	-0.042365545
YJL121C	2884	0.7662	11484	4006	3252	0.8602	13690	5965	2625	0.8225	13066	5286	2607	0.679	11009	3683	-0.005638682	-0.041560287
YDR470C	2866	0.8661	16076	6773	2998	0.8396	17399	7424	2445	0.5827	18356	8426	3050	0.8495	17553	7469	-0.005367244	-0.041017796
YBR046C	2625	0.8741	15417	5912	3255	0.8722	16874	7306	3034	0.8269	18254	8432	2798	0.7968	15828	6404	-0.005510001	-0.040459901
YPR138C	2235	0.4681	18472	6725	3586	0.8708	26286	12800	3273	0.8584	26962	13450	3081	0.8685	24497	11281	-0.002692493	-0.040456228
YDR450W	2979	0.8515	18165	7101	2396	0.6743	18184	7771	2748	0.7906	17873	6895	3269	0.8419	18354	7355	-0.003676854	-0.040250444
YCL049C	3431	0.8153	17514	5877	3572	0.8248	18358	6383	3349	0.8783	18646	6470	2690	0.2953	16812	5581	-0.003539748	-0.040034609
YMR198W	2808	0.8097	21141	8449	2828	0.8953	21540	8878	2783	0.8342	22161	9540	2908	0.8626	21273	8385	-0.004278678	-0.039831332
YPL243W	2970	0.6762	22822	9994	2664	0.7707	20346	8292	2899	0.8056	21580	9124	2729	0.5424	19176	7409	-0.003601691	-0.039451426
YOL109W	2608	0.7862	14159	6576	2528	0.7456	13731	6284	2733	0.7902	15195	7268	3238	0.89	15402	7263	-0.001095885	-0.039165013
YOL146W	3085	0.8395	27443	12240	2473	0.8272	25971	10633	2383	0.8458	27246	11901	2519	0.7565	21880	7284	-0.002547683	-0.038163723
YLR229C	2697	0.8197	29707	14136	2693	0.826	30158	14528	2795	0.8279	31338	15586	2734	0.786	29903	14080	-0.003699306	-0.037888764
YOL119C	3050	0.8049	20695	7177	3702	0.8566	22973	8195	3198	0.844	21401	7473	3145	0.8143	20317	6701	-0.003286035	-0.037528338
YEL069C	3069	0.8128	17324	7869	3041	0.8848	15970	6804	3051	0.8545	17347	7371	2477	0.3968	14521	5543	-0.004945605	-0.037269224
YIL161W	3168	0.8013	28332	9193	3089	0.827	29447	9903	2775	0.76	28116	9047	3124	0.9081	28712	9028	-0.003625165	-0.037193217
YHR186C	3562	0.8525	14032	5130	3541	0.8422	13968	4997	3594	0.8672	14039	5187	3561	0.8419	14734	5473	-0.002283457	-0.036941352
YLR360W	2103	0.7149	12668	5423	2839	0.8421	14461	6878	2643	0.7822	14196	6798	2534	0.8283	13459	6014	-0.000904775	-0.036582281
YOR332W	2973	0.8662	14135	5388	2766	0.8279	12818	4512	1786	0.7894	13883	5306	3628	0.8891	16013	6781	-0.003330545	-0.036569019
YOL098C	3293	0.8683	11596	3981	3229	0.8672	12206	4315	3328	0.8842	12754	4531	3269	0.8547	11545	3899	-0.002192899	-0.035869509
YBR133C	2724	0.8035	16737	6375	1765	0.8976	15689	5641	3040	0.8201	17572	6797	2849	0.8688	18273	7079	-0.002093743	-0.03469591
YJR044C	2837	0.8143	24040	9810	3164	0.8248	26321	12329	2837	0.8435	27387	13429	2724	0.8523	22726	8696	-0.00324532	-0.034325549
YMR257C	2731	0.8186	16362	7835	2821	0.8504	16732	8451	2740	0.8202	17885	9047	2690	0.8659	15217	6873	-0.000732526	-0.034254436
YOL159C-A	2388	0.5986	18827	5909	3299	0.8496	24048	8963	2834	0.6888	25131	9847	3222	0.8249	23616	8813	-0.002390137	-0.033925399
YNL028W	2731	0.8856	13216	6087	2282	0.8348	13042	5788	2350	0.7977	13016	5777	2433	0.8613	13631	6239	-0.000670891	-0.033421472
YOR095C	3328	0.8208	24269	9289	3333	0.8749	27015	11290	2727	0.8503	27493	11535	3450	0.8198	27838	11464	-0.002158072	-0.032802603
YCR001W	3147	0.8753	30762	12732	3129	0.8332	30664	12504	3200	0.8775	33214	14305	2933	0.8306	27414	10401	-0.003053873	-0.03239225
YDR296W	3253	0.8812	26887	12332	3050	0.841	25500	10907	3015	0.8731	26192	11762	2956	0.7438	27012	12185	-0.002992467	-0.032340976
YKR056W	3112	0.8235	26056	11536	2680	0.8857	24616	10189	2933	0.8458	25311	11028	3348	0.8362	26344	11739	-0.002914833	-0.032149814
YPL041C	3257	0.8289	25468	10039	3193	0.8374	25669	10457	3125	0.8258	26856	11090	3346	0.821	26811	11166	-0.002998966	-0.031990785
YPR026W	3048	0.8889	16725	5956	2988	0.8751	16109	5744	2952	0.8606	16274	5904	2751	0.5355	12592	3743	-0.008545811	-0.031730957
YDR172W	2844	0.8632	21976	9857	3198	0.8636	23914	11584	2218	0.8292	21237	9324	3386	0.872	24508	12321	-0.003278606	-0.031581945
YOR297C	3044	0.8648	22828	10288	2320	0.8322	23034	11138	3208	0.8104	24460	12001	2844	0.579	23293	10685	-0.003224019	-0.031149177
YER024W	2822	0.8439	13655	5192	3014	0.9034	14862	6122	3125	0.8684	15634	6806	2897	0.8482	14478	5557	-0.004227441	-0.030884384
YDR362C	338	0.8726	NA	422	363	0.8856	NA	386	5050	0.8705	20664	7988	376	0.8397	NA	NA	-0.001757591	-0.030717248
YEL017C-A	3017	0.8067	17037	8361	3087	0.8646	16537	8069	2664	0.8425	15957	7514	2985	0.8303	16601	8169	-0.000467118	-0.030667602
YHL046C	2803	0.8438	10902	3769	3045	0.7986	11381	3968	3003	0.7698	13121	5365	2624	0.6491	12042	4375	-0.004165765	-0.030336059
YIL095W	3237	0.83	36081	17019	3305	0.8467	37565	18317	3233	0.7974	36324	17715	3134	0.8071	34297	14453	-0.008369722	-0.030332625
YJR112W	3340	0.8493	15757	5632	3360	0.848	16041	5721	3073	0.8473	16016	5780	3268	0.8777	15939	5753	-0.001969449	-0.030207117
YKL103C	2996	0.8171	15661	5780	2696	0.8116	15382	6113	2700	0.79	17414	7344	3088	0.8785	16084	6137	-0.002722253	-0.030102606
YOR112W	2874	0.7684	22434	11203	2327	0.7987	19930	9338	2305	0.8202	23279	12136	2797	0.7512	20827	9732	-0.003872341	-0.029352371
YJL107C	3094	0.8702	14449	5197	2910	0.8268	13326	4501	3235	0.8661	14682	5331	2670	0.8625	11799	3610	-0.003015885	-0.029180733
YIL097W	3103	0.8281	9242	3563	2882	0.8169	9986	4276	2980	0.7917	9933	4160	3152	0.8382	9798	3909	-0.001416892	-0.028824277
YBR055C	2751	0.8049	14733	5858	3056	0.8703	15504	6034	2999	0.8746	16979	7801	2938	0.8339	15226	6238	-0.003974773	-0.028638041
YNL097C	3156	0.8484	6396	2245	2869	0.8328	6112	2044	2459	0.8147	6421	2182	3130	0.8884	6902	2468	-0.001362203	-0.028104738
YGL048C	2837	0.8415	30092	12986	2744	0.8678	34221	17135	2327	0.7817	34472	17176	2951	0.8804	33151	15919	-0.001162095	-0.027805088
YHR017W	2985	0.85	14019	5502	3358	0.9068	14584	6096	2977	0.8839	15577	7043	2744	0.8093	13038	4513	-0.004017709	-0.027698894
YJL138C	2977	0.8062	15704	6439	3238	0.801	18464	8317	3372	0.8263	18797	8814	3238	0.8423	17034	7056	-0.002785654	-0.027673828
YLR167W	3192	0.8842	14999	5221	3302	0.8957	16691	5905	3102	0.8441	17079	6303	3417	0.8866	18668	7175	-0.001777015	-0.027559182
YKR080W	3788	0.8418	15631	5874	3800	0.8594	16570	6443	3461	0.8625	14217	5110	3161	0.6956	14919	5419	-0.001461746	-0.027215656
YDR502C	2654	0.8658	7992	3053	2894	0.8704	7739	2864	2700	0.8101	7642	2821	3144	0.882	8216	3153	-0.001264534	-0.026819704
YBR297W	3365	0.8105	7489	2789	2484	0.7766	6885	2422	2328	0.7507	7203	2562	3645	0.8309	7826	2982	-0.001261833	-0.026784164
YMR163C	3103	0.8767	19851	6697	3291	0.8915	22635	8583	2866	0.8719	19786	6709	3428	0.899	20882	7316	-0.001600739	-0.026531762
YCR037C	2404	0.8246	17774	6340	3034	0.9051	20397	7803	3071	0.8601	20656	8280	2772	0.8138	19065	6922	-0.002582832	-0.02597023
YCR101C	2673	0.8656	21189	11167	1931	0.7371	18837	9062	1914	0.7942	21516	10997	2625	0.7446	22572	11952	-4.78E-05	-0.025001025
YBR160W	3319	0.8639	11371	3749	3445	0.8768	13097	4805	3398	0.8167	12644	4460	3286	0.7364	11941	4164	-0.001229368	-0.02446525
YPR130C	2754	0.8005	17886	8863	2815	0.8398	17245	8435	2964	0.8301	NA	NA	3174	0.8684	18151	9011	5.87E-06	-0.024275505
YBR246W	3464	0.8207	8372	3126	2924	0.805	7846	2780	2989	0.7979	8500	3401	2979	0.5432	8322	3381	-0.001065468	-0.024200593
YDL122W	3477	0.873	13900	5261	3206	0.861	13035	4631	2763	0.7341	12969	4604	2996	0.6658	12982	4490	-0.001187686	-0.023971902
YIL034C	3484	0.8479	23881	10298	3114	0.852	21859	8171	3186	0.8737	22103	8417	3195	0.8516	21634	7750	-0.007537847	-0.023726671
YDR246W-A	3113	0.8956	17415	6163	3518	0.906	21029	8409	3019	0.7935	19110	7139	3154	0.8825	18527	6899	-0.001482517	-0.023506835
YDR214W	2468	0.7079	12663	4774	3112	0.7808	14056	5567	2568	0.7526	14700	6210	2876	0.7578	14064	5514	-0.003522285	-0.023462388
YDR410C	3396	0.7976	25289	10345	3449	0.9074	24850	10113	3128	0.8978	23425	9077	3019	0.8854	21389	7928	-0.007314186	-0.021950569
YKL100C	3188	0.763	10079	3237	3044	0.7847	9396	2887	2791	0.8872	9726	2969	2892	0.535	10826	3442	-0.001705846	-0.021918704
YNL195C	3073	0.7797	29908	14720	2272	0.6159	27530	12714	2744	0.801	30246	14611	3881	0.824	32867	17056	-0.002047487	-0.021821657
YDR337W	2770	0.8718	16499	6805	3027	0.8758	17108	7597	2702	0.8646	16985	7221	2806	0.7792	16172	6457	-0.003253355	-0.021162687
YIL135C	2609	0.8191	16241	5788	2413	0.852	16298	5959	2285	0.792	19144	7315	2351	0.8733	16580	5889	-0.00130965	-0.021128154
YJR048W	3044	0.8459	9159	2659	3255	0.8866	9779	3138	3484	0.8219	11038	3590	3129	0.8911	9749	3052	-0.001450568	-0.01939698
YGR124W	2138	0.8192	17548	8440	2223	0.7833	16282	7749	1887	0.8022	17273	7933	2277	0.8392	17208	8415	-0.000683717	-0.019177877
YDR169C-A	2981	0.7766	22130	9021	2952	0.8777	21941	8691	2242	0.8623	22473	9789	3176	0.8495	24544	10761	-0.001824378	-0.017540328
YPL183W-A	2961	0.8519	9467	3707	3087	0.5348	9807	4046	3008	0.8386	10127	4231	3614	0.8681	10180	4243	-0.000540597	-0.017294846
YBR220C	2896	0.8164	25077	9862	3338	0.8233	28682	12627	2704	0.7886	27068	11652	2458	0.7521	23964	8604	-0.001320406	-0.01661105
YJL078C	3531	0.8264	20970	10056	3065	0.8013	20547	9974	2706	0.8054	21313	10372	3446	0.857	21150	10236	-0.002174883	-0.01473836
YBL071C-B	3159	0.8847	21900	8313	3344	0.8631	23080	8846	3210	0.8112	22343	8547	3352	0.8811	24919	10237	-0.006399338	-0.014685721
YFL059W	3004	0.7714	26551	10477	3280	0.8474	29894	13019	3302	0.8614	29832	12962	3196	0.8472	30743	13546	-0.006340159	-0.014215778
YAL047C	2870	0.7853	14175	4882	2854	0.8633	15533	5717	2483	0.848	14624	5121	2868	0.8439	14605	4997	-0.000785345	-0.013913632
YDR351W	3137	0.8528	34686	12365	3219	0.9065	36731	13400	3141	0.8047	37115	14100	2896	0.8602	35080	12513	-0.001212106	-0.013773503
YNL335W	2836	0.8205	15941	7580	2622	0.8286	15114	7131	3076	0.7051	17158	8483	3313	0.8424	16118	7775	0.00079801	-0.013570153
YGR093W	3062	0.8117	23576	10751	3115	0.8684	24749	11313	3318	0.8729	25903	12092	3073	0.8559	25007	11554	0.000580461	-0.013400128
YFR057W	3271	0.8036	23068	8156	2831	0.7954	22510	7740	2919	0.8093	22653	7694	3324	0.8658	24072	8425	-0.000829854	-0.013265364
YOR296W	3493	0.857	24884	9956	3450	0.8535	25485	10494	3287	0.827	24184	9643	3254	0.8067	22076	8218	-0.006188679	-0.013012868
YOR081C	2465	0.8597	25396	11881	1798	0.6071	21094	9304	2619	0.8277	22725	10117	2697	0.8205	23612	10705	0.000699609	-0.012415181
YLR177W	2995	0.8905	30114	9720	2935	0.8747	33270	12013	2709	0.8155	34108	12145	2678	0.8081	32746	11128	-0.001001957	-0.011733918
YLR390W-A	3065	0.7548	26266	10526	3404	0.795	30471	13076	3474	0.8213	32300	15086	3021	0.8052	25837	9536	-0.000571147	-0.010966221
YDR087C	2927	0.8468	27315	11639	3031	0.8404	27099	11543	2970	0.8307	26033	10293	3015	0.8204	26219	10378	-0.005925035	-0.010919256
YEL035C	3313	0.8479	24562	10073	3272	0.8732	25059	11184	2632	0.8574	23776	9482	3242	0.8261	21749	7675	-0.000109671	-0.010865203
YKR067W	2441	0.8298	22421	9216	2285	0.8406	22267	9537	2161	0.8443	25664	11505	2796	0.8676	24463	10292	-0.00107317	-0.010717541
YGL258W-A	3292	0.8699	24390	8969	3142	0.7977	23149	8347	3027	0.8878	24611	9218	2684	0.5718	23724	8751	8.86E-05	-0.010709317
YJR155W	2831	0.8584	28873	13409	2928	0.8048	28927	14229	2956	0.8601	31031	15057	2668	0.8827	26977	11672	-0.000227587	-0.010640202
YGL136C	2075	0.836	15824	7386	1950	0.8123	15236	6982	1640	0.7989	15522	6891	2868	0.7158	17015	8631	1.33E-06	-0.010164759
YIL089W	3042	0.8781	21738	10049	2363	0.6511	21997	10096	3022	0.5412	24347	12353	2377	0.3842	21165	9142	-0.000459511	-0.009232209
YKR097W	2339	0.8566	8344	2430	2462	0.8128	9835	3380	2808	0.8734	10637	3803	2754	0.8378	10200	3426	-0.001722574	-0.008614885
YCR052W	2883	0.9073	17614	7029	1386	0.8581	NA	5318	758	0.8143	NA	4212	1279	0.8454	NA	5937	0.001162119	-0.008591813
YGR286C	3035	0.8278	12470	4521	3175	0.7684	14889	6439	3726	0.7836	17174	8156	3815	0.8133	17332	8080	-0.001446132	-0.008464285
YOR390W	2565	0.8477	8906	2645	3114	0.8606	9672	2999	2622	0.792	10718	3525	3028	0.8027	9177	2787	-0.000298023	-0.008011754
YPL218W	3135	0.8222	22436	8638	3256	0.8362	23537	9197	3140	0.8155	22805	9203	3062	0.7893	23475	9073	-0.000136058	-0.007830709
YDL057W	3051	0.5634	26684	10292	3421	0.8645	25049	9307	3401	0.8489	27306	10336	3347	0.8865	26121	9734	0.000423614	-0.007571322
YLR062C	3020	0.8255	21580	11438	3090	0.7799	20856	10563	3025	0.7976	20740	10333	2514	0.823	NA	NA	0.001256107	-0.007379244
YJL091C	3019	0.8792	18337	7020	2798	0.8562	17630	6539	2807	0.8581	17679	6513	3070	0.8694	18371	6958	-0.000640132	-0.006784506
YLR168C	2821	0.8416	19160	7317	2892	0.8063	19188	7251	2728	0.8073	20520	8329	2746	0.8239	18700	7236	-0.000611341	-0.006523012
YKR052C	2724	0.7757	24419	8271	3114	0.7876	28497	10311	2690	0.7536	25635	8760	3143	0.72	28009	9937	-0.000133857	-0.006390068
YOR360C	2750	0.8232	16133	5473	2993	0.6981	19126	7005	2660	0.7739	19027	7177	2602	0.7209	16821	5749	-0.005326148	-0.006163469
YLR165C	2870	0.7865	32166	15116	3086	0.8243	34437	18666	3212	0.813	37325	23521	2620	0.8565	31018	13217	0.000347473	-0.006126719
YLL021W	2402	0.8687	14194	4951	2572	0.7538	13884	4813	3129	0.8053	14669	5579	1793	0.3658	10697	3030	0.000136079	-0.00581318
YMR062C	2806	0.8453	19577	5323	2949	0.8649	22119	6774	2922	0.8256	23154	7036	3050	0.8865	20194	5536	-0.000342485	-0.005333471
YDR378C	2619	0.8346	15430	5354	2821	0.7908	16925	6395	2637	0.8539	15348	5341	2527	0.5976	15318	5281	-0.000472728	-0.005264072
YKL130C	2913	0.8719	21858	9573	3170	0.8385	24258	12238	2981	0.8338	24655	11980	2899	0.7994	21202	8921	-0.001279315	-0.004282125
YOR298W	2199	0.8504	24883	11315	1866	0.7177	22566	9106	2147	0.7896	25533	11097	2400	0.8062	27599	12855	-0.0003563	-0.004206622
YKR010C	3274	0.8477	22982	11462	3328	0.8425	22345	10679	3241	0.806	24725	12794	3441	0.8487	23565	11020	-0.001203181	-0.003997225
YDL004W	3017	0.8126	30868	12247	2836	0.8031	31125	13224	2377	0.8074	31908	13551	2956	0.7758	30001	11448	0.000831656	-0.003982526
YOR339C	2585	0.8797	15653	5627	2220	0.8247	15728	5631	2211	0.8495	16221	5859	2538	0.8388	16357	5644	0.000399984	-0.003856678
YHR209W	3060	0.8242	31842	13171	2955	0.8816	31767	13617	2364	0.7447	29375	11291	3313	0.8262	31523	12622	0.000854465	-0.003815757
YKL050C	2735	0.8159	20988	8206	2827	0.8572	21704	8636	2521	0.8454	20284	8220	2219	0.8067	16409	5192	0.000579509	-0.002525744
YNL130C	3150	0.785	16954	7335	2998	0.7251	18126	8694	3233	0.795	18317	8523	3272	0.7529	17666	8024	-0.000748789	-0.002460618
YCR031C	2928	0.7986	18691	8324	2839	0.8021	18337	8139	2968	0.8519	20900	10060	1856	0.4799	15765	6218	0.000462234	-0.00192463
YNR039C	3022	0.8464	22998	10345	2885	0.8151	20192	8437	3216	0.8525	25532	12845	2603	0.7396	19770	7905	0.002053419	-0.001223819
YGL137W	2990	0.7944	15154	4972	3278	0.8397	16103	5209	3514	0.8393	16747	5858	3080	0.8285	15599	5322	0.000457844	-0.000545053
YGR235C	3048	0.7934	15823	6735	3561	0.802	17399	8283	3256	0.7306	16873	7542	3446	0.7855	16196	7109	-0.000517588	-0.000470125
YJL093C	3064	0.8383	17897	7706	3205	0.8451	19109	9013	2965	0.7788	19291	8971	3057	0.8629	16993	6831	-0.000770268	-0.000148415
YMR143W	3413	0.8678	12026	3910	3623	0.8461	12215	3957	3167	0.6315	12019	3907	3376	0.837	11994	3823	0.000544378	0.000309763
YBR299W	3021	0.881	21367	8541	2769	0.8261	21003	8882	3072	0.8325	22582	9990	3028	0.8595	20167	7864	0.000283143	0.001846084
YFR003C	2798	0.8375	18998	7882	2796	0.8748	20527	9805	2912	0.8473	20319	8914	3046	0.8578	19553	8511	-0.00044593	0.002844382
YHR208W	3838	0.8154	14873	5456	3782	0.8596	14216	5214	4055	0.8893	15780	6000	3437	0.8311	12790	4459	0.001079418	0.002861333
YDR227W	3187	0.8672	25968	9679	3360	0.848	26623	9991	1713	0.8442	25180	9181	3452	0.8758	29370	11767	0.001538268	0.00286872
YJL218W	3205	0.8361	23729	9855	3579	0.8647	23974	10197	3177	0.7802	24213	10105	3884	0.8872	27078	12458	0.000385496	0.002934151
YJR146W	3320	0.8746	20386	7889	3310	0.8747	21420	8366	2836	0.8167	20884	8065	3172	0.9177	19794	7195	0.000452302	0.003116625
YOL062C	2731	0.8377	13170	4996	2414	0.8018	12332	4511	2306	0.7884	12008	4186	3129	0.8695	14088	5890	0.000429159	0.003398308
YOR179C	3096	0.8259	32888	14652	3066	0.9073	31466	12827	2901	0.8536	32085	14272	2844	0.8236	30608	12481	0.000503462	0.003820589
YPL146C	2850	0.8917	11575	3791	2756	0.8026	10415	3185	2735	0.8121	11983	4020	2034	0.2493	NA	NA	0.001563791	0.004771381
YBR126C	3131	0.8625	8899	3501	3289	0.8626	9039	3638	2402	0.8283	9003	3567	3294	0.8293	9186	3594	0.001262157	0.006424016
YPR127W	3065	0.8352	13691	5653	3179	0.8078	14387	6123	3248	0.7762	14784	6437	2931	0.7986	14590	6103	0.000404733	0.007470459
YLR431C	3068	0.8573	35066	12502	3426	0.8352	37259	13777	3160	0.7824	36479	13395	3127	0.8175	36362	13479	0.000984475	0.007545208
YGL098W	3390	0.8131	24107	10946	3391	0.8714	24338	12289	2588	0.8472	24533	11567	3381	0.8578	21926	9483	0.000151467	0.007952895
YNL005C	3133	0.7001	14142	6693	2390	0.6652	12124	5217	2058	0.7858	12837	5557	3283	0.861	14080	6405	0.00142035	0.008505369
YLR031W	3468	0.868	22967	9000	2347	0.7632	21891	8448	3024	0.8564	23458	9245	3289	0.8672	22478	8631	0.001607879	0.009116142
YPL249C-A	3260	0.821	35863	13289	3356	0.8533	36572	13593	2870	0.7835	34580	12263	3105	0.839	34875	12116	0.001225118	0.009880743
YBR245C	2914	0.8506	11749	3923	2742	0.8509	NA	NA	2854	0.8312	11940	4028	2763	0.879	11052	3366	0.002275356	0.010046673
YBR221C	2605	0.8465	6968	2482	2794	0.8815	7017	2465	2628	0.8061	7400	2747	3214	0.819	7146	2576	0.001646288	0.011478033
YOL105C	2966	0.788	19932	6737	3283	0.9123	20619	7041	3297	0.8055	22064	7985	2815	0.5549	20329	6780	0.001710843	0.011832489
YOR307C	3363	0.8543	32385	15651	3539	0.8409	33631	16971	3150	0.8254	31438	14515	3267	0.889	31099	14087	0.003644628	0.011930024
YEL052W	2677	0.8495	22569	9705	2915	0.8247	24138	11424	2497	0.4182	25490	12107	2536	0.5166	24366	10896	0.003677413	0.012201046
YLR071C	2997	0.7963	8691	3220	2860	0.8282	8579	3157	3748	0.8835	11005	4888	3636	0.5972	10866	4837	0.001721879	0.012472591
YPR175W	3354	0.7953	25745	12217	2784	0.894	23155	10304	2993	0.7246	24348	11209	3027	0.7999	23415	10441	0.003751023	0.012809544
YIL029C	2938	0.8703	25975	11362	2904	0.8497	24530	10631	2434	0.6543	22157	8992	2103	0.3336	21407	8519	0.002800116	0.013123395
YKL184W	3009	0.8697	24051	10226	2672	0.7934	23879	10540	2939	0.8212	23345	9805	3061	0.8593	22817	9248	0.001346297	0.013147889
YKR022C	3436	0.8493	33804	16574	3231	0.8987	32003	15204	2766	0.8074	32296	15508	2964	0.8102	31274	14288	0.003807525	0.013276623
YLR306W	3146	0.7651	24034	8739	3132	0.8188	23120	8655	3405	0.8416	25343	9388	3108	0.8366	21634	7595	0.002660379	0.013378605
YBR153W	2743	0.8317	17209	6936	2918	0.8154	19428	9408	2887	0.8295	19130	8560	2624	0.8391	16032	6122	0.000816598	0.013640619
YOR181W	2762	0.8492	19523	7775	2986	0.8619	20989	8393	2709	0.8222	19789	7928	2548	0.3863	19354	7168	0.001644749	0.013967757
YOL032W	3345	0.8792	18195	6079	3516	0.8553	19484	6853	3190	0.8366	18361	6332	3412	0.8503	17829	5896	0.001987431	0.014564724
YNL235C	3114	0.8318	27626	11187	3150	0.8572	29120	13092	3109	0.7997	27282	10378	3394	0.8433	26691	10488	0.003384575	0.014683587
YOR027W	3159	0.8118	21845	7173	3455	0.8252	25900	9492	3204	0.8303	23227	8121	3517	0.8667	24307	8331	0.002079641	0.015475609
YCL055W	2766	0.7309	29547	13745	351	0.9327	NA	2062	2311	0.6757	33058	15340	2044	0.8039	29331	13385	0.001574949	0.015578567
YDR534C	3185	0.85	21860	9964	3132	0.8978	22574	11976	2784	0.8119	22207	11002	3018	0.881	20134	8460	0.001014112	0.015715599
YOL082W	2677	0.8587	15528	6903	3252	0.851	18731	9324	2958	0.763	19548	10162	3602	0.7845	21769	11569	0.00299421	0.016110182
YIR031C	2819	0.8547	17798	6971	2526	0.7426	14756	4812	3044	0.8052	22921	11330	2744	0.8005	18739	7502	0.004176285	0.016325
YML080W	3502	0.9115	29095	11728	3545	0.877	32298	15426	2695	0.7448	30569	14311	3457	0.8464	28510	10784	-0.00242943	0.016839496
YDR122W	2804	0.8701	14765	5322	2253	0.5071	14124	4963	2377	0.4291	14712	5257	1745	0.5496	12593	3836	0.003321752	0.017804285
YCR020C	2884	0.6944	18667	9316	2934	0.8028	18252	9030	2640	0.7377	19485	9738	2797	0.8291	18783	9397	0.003121498	0.017830403
YJL179W	3195	0.9027	24733	9807	3129	0.8931	23696	9138	3342	0.8851	25974	11253	3060	0.8503	24475	9868	0.003823027	0.017889405
YAL046C	3140	0.8122	16087	6784	3521	0.8307	17791	8318	3085	0.8278	18400	8991	3269	0.84	16661	7198	0.001666678	0.018334991
YGR282C	3111	0.8198	12975	4546	2469	0.6899	12671	4607	3120	0.8417	13826	4942	3221	0.8902	13045	4641	0.002428265	0.018826164
YNR034W-A	2853	0.8546	20122	5736	3176	0.867	23749	7541	2743	0.8603	22537	6555	2669	0.8331	18993	4994	0.00215418	0.018897667
YCL036W	2983	0.8335	23266	8830	3131	0.8594	26193	10713	2536	0.8835	27796	11966	2828	0.7902	25423	9996	0.001628605	0.019302762
YER007C-A	3168	0.8852	19747	7813	2818	0.8796	17659	6468	2962	0.857	19739	7739	3065	0.8789	19702	7646	0.002272768	0.019671702
YKL163W	2950	0.8481	16098	6743	2962	0.6047	17288	7515	2984	0.6379	18056	8346	2487	0.4167	14760	5725	0.003215384	0.019902286
YMR223W	3518	0.8158	25950	13285	3598	0.7588	25139	11743	2349	0.7556	24903	12596	3050	0.8111	21758	8875	0.003233542	0.020046246
YCR038C	3074	0.8438	21299	8254	3419	0.7905	24607	11328	3124	0.8818	24114	10836	3167	0.887	21103	8168	0.002000624	0.020103677
YGL191W	2345	0.3682	10870	3135	3208	0.8205	14530	5111	2899	0.7563	13900	4742	2593	0.3366	13848	4551	0.002570348	0.020322975
YOR119C	3149	0.8322	22996	6667	3163	0.8404	25845	8247	2916	0.8148	25118	7525	3002	0.8214	25231	7761	0.002331656	0.020620143
YGR225W	3410	0.8349	31286	14877	3995	0.8499	34846	19482	3397	0.8619	32311	15813	3125	0.4755	31401	14821	0.003792656	0.020913568
YPL165C	3566	0.8553	22502	7912	3585	0.8562	23178	8643	3507	0.8419	23999	8812	3547	0.8767	22798	8214	0.003530027	0.021523876
YHR147C	2669	0.883	19259	7043	2940	0.8643	21036	8109	2890	0.899	21511	8798	2407	0.7888	18274	6341	0.003991481	0.022769423
YNR022C	3051	0.7335	22145	9564	2894	0.7614	23765	11091	3277	0.8245	24266	11523	2905	0.766	21041	8835	0.00498425	0.023004103
YDR171W	3043	0.8666	17800	8720	2400	0.7491	16544	7702	2519	0.7225	17061	7920	3729	0.8465	17896	8699	0.002656163	0.024764984
YFL045C	3568	0.8184	18748	9203	3295	0.8615	16566	7260	3315	0.8026	18113	8428	2909	0.7665	15784	6567	0.002425995	0.024872211
YMR123W	3071	0.7951	31144	12303	2434	0.7797	29661	11579	2761	0.8144	31007	12866	3088	0.8685	31575	13339	0.004854297	0.025429716
YNR058W	2790	0.9057	13933	4730	3179	0.8382	15400	5665	3008	0.8711	14648	5136	3069	0.874	13760	4618	0.00212927	0.026192
YPR062W	2701	0.8442	24928	11155	1836	0.8158	21111	8241	1975	0.8585	24699	10582	2631	0.8125	27319	12718	0.003023309	0.02648843
YDL131W	2941	0.8245	7794	2846	2912	0.8266	8014	3058	2558	0.849	7993	3010	3546	0.8619	8527	3331	0.002913481	0.02815052
YPL182C	2760	0.8049	15714	7230	2653	0.787	16088	7754	2681	0.7575	17103	8523	3122	0.8083	17892	8917	0.003931581	0.028778196
YHL028W	3435	0.6534	23256	8797	2862	0.652	18683	6044	3215	0.858	23205	8496	3065	0.8888	21284	7430	0.004310303	0.028832077
YGL180W	2694	0.7733	17200	7154	2782	0.8347	17465	7692	2987	0.8393	20033	9536	2548	0.5402	16012	6504	0.004344259	0.028851984
YNR014W	2951	0.8423	24677	7434	2927	0.8573	26500	8426	2666	0.7392	25614	8070	2975	0.8286	24867	7274	0.003193032	0.028980145
YHR005C-A	3781	0.8637	17153	6581	3827	0.8619	17218	6512	3245	0.8446	15927	5853	3683	0.8752	17309	6551	0.003317617	0.029352448
YPR185W	3145	0.9048	21420	10616	3046	0.8407	21719	10743	2808	0.8786	21197	10190	2534	0.8828	16840	6338	0.002586711	0.029696778
YDR272W	3005	0.8463	24170	10813	2567	0.8371	25987	13350	2311	0.7797	23878	10640	3132	0.878	26322	12762	0.002754747	0.030214271
YFL049W	3373	0.808	23775	11024	3157	0.8563	23381	9894	3196	0.8642	23766	10753	2998	0.8518	24427	11719	0.005869215	0.030319728
YBR048W	3049	0.7335	27147	8616	3064	0.8421	24753	7404	2935	0.6875	27222	8735	2933	0.8325	26244	8045	0.003408215	0.031068587
YKL067W	3053	0.8308	19539	7078	3083	0.878	23760	10029	2738	0.8517	20891	7928	3086	0.8603	20971	7849	0.002512676	0.031467742
YMR079W	3123	0.8111	24285	11464	2472	0.7918	23417	11440	2528	0.7709	25068	12313	2793	0.8406	21791	9250	0.004713225	0.031777145
YLR352W	3753	0.8721	13833	5006	3836	0.8555	15515	5871	3620	0.8882	13719	4928	3454	0.8215	13428	4760	0.003560236	0.032224072
YBL016W	3339	0.7782	14190	6326	3296	0.8035	13892	6405	3047	0.6377	14981	6861	3882	0.8032	14604	6758	0.003223771	0.032233015
YBR180W	3236	0.7911	20531	8426	3114	0.8149	19501	8041	2703	0.768	20922	8691	3039	0.8013	19851	7796	0.003161472	0.032444006
YMR175W	2987	0.8594	8227	3102	2619	0.8297	7752	2835	2754	0.8359	8172	3107	3597	0.8743	8991	3644	0.003301538	0.033256192
YHR026W	2920	0.8114	8395	3211	3142	0.8664	8147	3132	3173	0.7809	8569	3329	3484	0.8548	8703	3353	0.003302765	0.033272343
YIL070C	3590	0.8487	24571	10385	3656	0.8376	24529	10424	3473	0.838	26784	13386	3133	0.7844	19415	6640	0.005575146	0.03490383
YOL061W	2884	0.8575	25856	10878	2961	0.8385	25051	10722	2580	0.878	26917	11784	4026	0.8443	28993	13566	0.00344025	0.035407541
YDR078C	2593	0.8518	15914	6047	2754	0.868	15911	6445	2872	0.8213	17944	8194	2828	0.8275	17026	7370	0.00336557	0.035437587
YBR181C	2906	0.8435	22923	10324	3147	0.8395	26527	12151	2179	0.8251	24315	12533	2886	0.7598	23779	11016	0.00521618	0.035764563
YNL220W	3335	0.82	24560	7120	3518	0.8192	27475	9483	3159	0.7808	25347	7591	2906	0.7962	23617	6887	0.003965392	0.036476218
YPR118W	3268	0.818	14869	6035	2391	0.7389	13659	4855	3166	0.4968	15255	6545	3242	0.8727	15848	6721	0.003349327	0.036476808
YMR114C	2578	0.8357	10442	3541	2764	0.8287	10780	3847	2434	0.7895	9907	3277	2489	0.847	9346	3000	0.003408632	0.037004064
YOL060C	2722	0.7232	21988	8899	3195	0.821	27060	12985	3202	0.86	27067	12841	3223	0.8408	28167	13686	0.006808014	0.038080376
YBL059W	3230	0.8722	18159	6628	3185	0.91	20402	8235	2516	0.7229	18410	6886	3178	0.8508	15813	5321	0.003093952	0.039466204
YLR448W	3262	0.8659	23662	12903	2874	0.7932	22576	11346	2588	0.882	21227	10008	2666	0.7819	16910	6143	0.003698761	0.039583448
YJR113C	2799	0.8071	22707	10215	3048	0.8055	25255	12561	2476	0.6062	23234	10621	2891	0.8233	22528	10021	0.003927433	0.040242234
YBR038W	3334	0.8791	10866	3536	3054	0.8514	11078	3608	2971	0.82	11100	3556	3046	0.8723	10458	3090	0.004607978	0.040451369
YMR292W	3236	0.8672	19858	7105	2565	0.5306	13207	3733	3320	0.8335	21789	8094	2550	0.4321	17229	5459	0.005557904	0.040517326
YDL131W	3055	0.8536	23919	7015	3187	0.7984	26670	8631	2782	0.7878	25015	7463	2998	0.8267	25466	7836	0.004540977	0.042062499
YBR057C	3294	0.81	26113	9655	1942	0.7644	23548	8299	2436	0.8233	26924	10166	2925	0.8173	28459	11409	0.00575339	0.042348276
YOL087C	2602	0.8189	35612	16971	2333	0.8323	35638	17662	1806	0.7914	33664	14899	3205	0.8635	37284	18198	0.007394798	0.042931062
YKL058W	3010	0.8281	26272	12015	2238	0.6538	21447	8173	2125	0.6922	23823	9646	3162	0.8905	27133	12784	0.006603115	0.042972078
YLR119W	3148	0.8351	16767	6740	3212	0.821	17880	8038	3191	0.8071	18936	8467	3523	0.8475	18883	8546	0.006127854	0.042992297
YDL177C	2600	0.7983	13398	4981	3093	0.8137	13626	5351	2684	0.8817	15693	6821	3062	0.8564	14188	5567	0.004249821	0.042999064
YBL064C	2954	0.8595	21240	9163	3138	0.8681	22915	10273	3162	0.8856	23426	10774	3261	0.8212	23994	10886	0.007446979	0.043362422
YJL081C	2551	0.8076	27036	10142	2018	0.634	23276	8074	2301	0.8525	26879	10243	3535	0.8566	28313	11291	0.005944603	0.044139211
YFL013C	2696	0.8642	18895	6865	3347	0.8601	20889	8216	2125	0.8514	20218	7683	3174	0.8889	21742	8335	0.003437258	0.044190158
YOR089C	3368	0.8282	31917	15023	3119	0.8414	28413	12835	3080	0.8246	31448	14210	3423	0.8486	30924	14540	0.004279303	0.044327041
YMR163C	2988	0.8415	21900	7713	3030	0.8447	21158	7338	3201	0.8269	24914	9564	2863	0.6112	24283	8821	0.005972709	0.044402454
YPR066W	3281	0.8273	11260	4740	3340	0.8288	10301	4127	3432	0.8662	11540	5021	3974	0.875	12006	5371	0.004177838	0.044785686
YDR168W	3201	0.8377	15239	6081	3700	0.8755	16856	7564	3546	0.7581	19197	9835	2955	0.8368	13649	4455	0.004302824	0.044953868
YGR036C	3077	0.8045	23261	10089	2661	0.819	20932	8183	2856	0.8043	24354	10546	2798	0.8562	23397	9864	0.004376241	0.045357539
YJL111W	3332	0.8366	11749	3791	3603	0.8999	13493	4638	3494	0.8201	12273	4119	2437	0.2734	9108	2523	0.005164909	0.045952921
YCR004C	2716	0.8548	21391	9189	2881	0.7883	20006	7859	2802	0.8093	20743	8619	2954	0.903	19836	7878	0.00447979	0.046458311
YPL202C	2668	0.7443	23921	7131	2606	0.6311	25172	7790	2434	0.7957	25388	7708	2339	0.4681	24246	7261	0.004995368	0.046472548
YMR015C	3427	0.8559	23935	9461	3247	0.8808	25399	10478	2747	0.7767	22251	8290	3195	0.8516	24272	9736	0.003697202	0.047767042
YBR001C	3250	0.8982	35023	17474	3050	0.821	33882	15450	2982	0.806	30788	12750	2595	0.7174	29003	11540	0.001469661	0.047802355
YJL156C	2926	0.8305	22340	9028	2766	0.7474	21293	8947	2541	0.7675	23154	9915	2965	0.8618	21286	8685	0.004621689	0.047966758
YDR217C	3070	0.852	11592	3787	2962	0.8908	10941	3511	2600	0.8308	10990	3563	2856	0.8263	9858	2929	0.00752922	0.048996981
YCL004W	3098	0.8598	23287	9771	2721	0.8286	22083	9298	3010	0.8209	24115	10398	3012	0.8424	21958	8862	0.004720624	0.049018486
YJR073C	3228	0.819	28020	12769	3317	0.8372	27913	12746	3180	0.8495	28773	13859	1965	0.7538	25469	10645	0.007534101	0.050279127
YGR080W	2954	0.8432	21781	7730	3073	0.8941	22928	8345	3128	0.8645	22036	7816	3393	0.8899	22408	8018	0.00666815	0.050916077
YHR102W	2961	0.8519	27722	10243	3281	0.8678	30612	12063	2699	0.8137	30089	11880	2940	0.7975	29092	11081	0.006768925	0.051859951
YJR063W	3014	0.796	29577	12155	2847	0.8153	28179	11274	2972	0.8766	28715	11669	2907	0.8168	28104	11316	0.008491112	0.052020919
YKL100C	2757	0.8113	17824	6101	3036	0.8714	24542	10163	2021	0.7803	23599	9471	2771	0.8649	23445	9306	0.004125914	0.053666185
YER100W	2915	0.6983	24184	10428	3041	0.8877	24307	10406	2601	0.8005	23072	9806	2766	0.8575	23478	9765	0.006041081	0.053897128
YAR071W	2893	0.7745	10690	3643	2836	0.8489	10955	3697	2983	0.8461	12279	4817	2998	0.8482	10865	3752	0.005400308	0.054711044
YDL043C	2560	0.844	8273	2369	2478	0.8463	9208	2811	2836	0.8441	10613	3729	2361	0.8104	8444	2211	0.008491123	0.056128193
YGL221C	3680	0.8774	14631	6674	3219	0.8653	14130	6713	2535	0.7694	15053	7340	2924	0.8338	11573	4490	0.005259682	0.059019541
YLR388W	3349	0.8598	21419	10215	2902	0.809	20786	9938	2988	0.8087	19884	8752	3236	0.8468	19352	8579	0.005898077	0.059136455
YJR125C	3079	0.8471	10963	3442	3633	0.9007	13136	4769	3450	0.878	13184	4765	3523	0.8054	13047	4727	0.005879791	0.05967811
YER154W	3447	0.7834	31159	14119	3892	0.8401	33464	16073	3048	0.8268	32429	15571	3268	0.7006	32895	15846	0.009434401	0.059791583
YLR132C	2997	0.7963	14834	6146	3160	0.8053	15478	6974	2994	0.7924	16647	7817	2826	0.7224	12914	4828	0.006517347	0.060096103
YHR058C	3077	0.8062	25916	8177	3285	0.7943	29188	10054	3164	0.8088	26055	8009	3066	0.7738	22433	6067	0.006404802	0.060151673
YHR088W	3275	0.8296	27034	11893	2964	0.8237	24863	10519	2184	0.7236	25714	10570	2846	0.8131	29091	13920	0.005785557	0.060339197
YDR057W	3224	0.8651	38645	14824	3232	0.82	39099	14426	3234	0.7834	39484	16010	2714	0.5964	37862	13766	0.006463575	0.060722096
YNL208W	3463	0.8604	30495	14381	3260	0.8403	29182	13626	3020	0.8301	29916	14019	3411	0.7613	30621	14625	0.009651732	0.061588165
YLR193C	2847	0.8081	25251	7703	3130	0.8165	27092	8556	3028	0.8311	28804	9571	2973	0.8506	26574	7958	0.006574785	0.061801435
YDR108W	2838	0.7938	13205	4792	3244	0.8425	14580	5988	2420	0.8136	14653	5820	3336	0.8664	16053	6807	0.006219363	0.061992841
Q0160	2906	0.7593	12291	4748	2781	0.8324	12783	5153	2675	0.8398	11802	4272	3150	0.8705	12504	5143	0.006746841	0.062071893
YMR126C	3424	0.8078	14771	6222	3343	0.7697	15637	6892	3003	0.707	15490	6832	2588	0.7927	14147	5794	0.006774641	0.062311231
YHR214C-D	3311	0.8173	19343	7523	2078	0.7311	17619	6310	2722	0.8659	19289	7320	3013	0.8244	21679	8724	0.006103893	0.062330553
YDR334W	3095	0.8984	27095	11162	3013	0.8648	25546	10043	3101	0.8922	28217	11932	3116	0.8944	27672	11429	0.003331978	0.062591096
YLR315W	4640	0.8683	44337	25618	4155	0.8054	41116	22065	3505	0.8127	42930	24586	3672	0.8304	39147	19403	0.006067481	0.063336173
YKR062W	2982	0.9094	12002	3856	2795	0.8997	12244	4135	2381	0.8102	13045	4453	2864	0.8267	12203	4016	0.004836651	0.063446068
YPL157W	2955	0.8303	20798	8395	2937	0.8957	20417	8010	2418	0.8279	21013	8369	2783	0.8699	21853	8896	0.007118578	0.063683413
YDR498C	4044	0.885	29467	13999	3695	0.8954	28618	13384	3805	0.8673	29272	13821	3798	0.8445	29231	13555	0.010001662	0.064480883
YGR021W	3129	0.8232	27571	11993	2968	0.8734	24154	9905	2711	0.6438	26856	11710	3041	0.7761	28047	14002	0.009344405	0.0644877
YOR062C	2993	0.8056	16520	7273	2886	0.8397	16582	7366	2833	0.8698	17025	7744	2886	0.8273	16116	7030	0.007043352	0.064624664
YDR055W	2760	0.8049	16519	6285	2861	0.8399	17175	6862	2503	0.8591	17814	7281	3159	0.7985	16914	6523	0.006222001	0.064978787
YKL147C	3153	0.8742	26258	12260	1857	0.4098	18774	6604	2090	0.6825	20302	7621	2805	0.888	24937	10872	0.009434446	0.065194404
YBL057C	3637	0.7969	11763	5099	3397	0.8386	10772	4580	2894	0.8401	10051	3986	3612	0.7007	11485	4981	0.005748642	0.065452791
YDR501W	3137	0.863	18719	7926	3381	0.71	19323	8820	3272	0.8408	21328	10261	2804	0.8043	16997	7003	0.0089637	0.06547483
YLR109W	2859	0.8677	17540	6343	3039	0.8307	17840	6511	3009	0.8494	20415	8100	3210	0.8803	20528	8378	0.007320105	0.065513771
YGR177C	3128	0.8073	14357	5329	3552	0.8652	16432	7047	3466	0.8303	17580	7909	2921	0.6136	15486	6302	0.006659408	0.065905063
YJL062W-A	2791	0.7573	19929	6512	2958	0.8424	27685	10882	2814	0.8014	26044	10327	3048	0.8564	23614	8190	0.008268921	0.065909176
YML075C	3126	0.8339	17090	7575	3113	0.8334	17278	7585	2159	0.3492	14382	5275	3014	0.8769	16936	7262	0.006663195	0.065938733
YCR097W	2722	0.8398	17449	6231	2580	0.8578	16859	5950	2336	0.8147	17866	6964	2611	0.8022	17301	6369	0.007507872	0.067219147
YDR115W	2786	0.8373	19058	8093	2745	0.8104	18391	7695	2074	0.7804	18079	7839	2768	0.8238	19549	8769	0.00715569	0.067847961
YOR167C	3190	0.8914	14473	4948	3247	0.8588	16491	6089	3175	0.8417	15368	5565	3016	0.7784	13564	4482	0.005166233	0.067981166
YDR527W	3176	0.8118	24092	9203	3398	0.8057	26101	10454	3396	0.8746	25514	9986	3191	0.8589	26383	10351	0.006588246	0.068063321
YJL128C	2732	0.8869	19114	8388	2490	0.863	20373	9395	2698	0.8236	19789	8714	3037	0.8238	20198	9160	0.009324785	0.068337505
YPR076W	2688	0.853	13774	6174	2863	0.7956	15044	7255	2540	0.8395	13981	6314	2864	0.8909	14918	7018	0.006862512	0.06838799
YOL112W	2763	0.8565	9479	2684	3271	0.871	12753	4479	2162	0.7974	11932	4036	2967	0.8337	10495	3120	0.007485044	0.068871993
YER187W	3072	0.8615	20482	8134	3157	0.8254	21349	8749	2761	0.8689	19687	7578	3034	0.8497	20353	7915	0.007762806	0.069534569
YDL195W	2372	0.8315	28777	13671	2356	0.831	28623	13941	1909	0.8162	29323	14513	2574	0.7914	28732	11969	0.007805139	0.069919053
YGR166W	3056	0.8289	29873	9694	2828	0.799	30653	10653	3174	0.8088	29799	9612	3210	0.8437	28976	9130	0.007434073	0.07014117
YDL197C	3259	0.8949	21748	8856	3151	0.8079	21104	8414	3118	0.8732	22458	9390	3007	0.87	20727	8168	0.007852748	0.070351466
YOR335C	3255	0.8695	21468	8035	3618	0.833	22468	8907	4281	0.8464	26535	11275	3254	0.7365	20784	7151	0.004503652	0.071895413
YMR030W-A	3263	0.8006	29203	13790	3024	0.8477	27744	12737	3158	0.8072	29308	13899	3223	0.8629	29772	14000	0.010987948	0.072634091
YLR258W	3083	0.7615	19807	9301	2233	0.8243	18673	8397	2450	0.7621	20501	9935	3719	0.8406	21217	10357	0.007994311	0.072811804
YBR135W	3053	0.7964	23679	9473	3042	0.7901	23414	9222	3017	0.845	24515	10298	3032	0.8683	22503	8646	0.011407086	0.073341569
YAR020C	2920	0.7436	15858	7346	3309	0.8102	16813	8401	2809	0.6448	16057	7573	3169	0.6742	16031	7773	0.007272401	0.073927384
YDR029W	2807	0.8012	20236	8310	3156	0.8164	21470	8840	2905	0.8405	21810	9338	3364	0.8645	20241	7871	0.007088753	0.07419275
YLR376C	2668	0.7914	14523	6645	2991	0.832	14670	6855	2513	0.8397	14508	6762	2986	0.8056	15201	7209	0.00733903	0.07482784
YDL077C	3064	0.7839	24879	9327	3091	0.843	30417	13710	2441	0.8328	27307	11361	3325	0.8854	27450	10872	0.005683479	0.075098569
YKR090W	2990	0.8769	18507	6758	3140	0.8324	19332	6964	3099	0.846	18721	6977	2875	0.8528	16503	5400	0.005025321	0.076038011
YOL037C	2769	0.7635	19591	9957	2312	0.7259	18130	8868	2015	0.7371	19197	9384	2775	0.8212	20385	10451	0.007453992	0.076381478
YNL182C	2160	0.4967	19922	6187	3408	0.8519	24515	8697	2837	0.8795	24685	9176	3382	0.8683	24379	8377	0.008251655	0.076444831
YIL072W	2977	0.7342	44754	17726	3360	0.7989	47238	20030	3183	0.8069	47549	21358	4258	0.8628	50759	26657	0.008147106	0.077061441
YEL038W	3361	0.8289	10885	3514	3132	0.8359	10337	3367	3246	0.7982	11649	3983	3103	0.7264	11339	3867	0.00735575	0.077147425
YIL077C	2996	0.8845	17333	6272	2624	0.8642	16392	5938	2613	0.8026	17184	6218	2918	0.8538	17383	6360	0.005866639	0.07761889
YLR029C	3331	0.8457	26178	10583	2296	0.62	24783	9788	2572	0.8492	26499	10862	3127	0.8436	27522	11162	0.005906928	0.078173266
YJL176C	2602	0.8326	14441	5272	2896	0.8965	15087	5675	3133	0.8414	14782	5484	3335	0.8422	13795	4815	0.007460922	0.078392223
YNR024W	2761	0.8448	17842	6412	2928	0.8432	18857	7161	2945	0.821	19926	7830	3097	0.8414	19961	7980	0.008750466	0.078504923
YDR082W	3187	0.8926	14454	5071	3390	0.8485	14967	5281	3030	0.8355	15578	5577	3114	0.8482	14069	4730	0.006023624	0.079779028
YJR117W	3126	0.8763	12722	5106	3171	0.8353	12366	4946	2578	0.7341	10924	3823	2450	0.7477	10561	3647	0.008928742	0.080856647
YIL143C	3471	0.8368	9461	3769	2783	0.8311	8910	3456	2589	0.7773	9459	3848	3521	0.8639	9741	3950	0.006944295	0.081184017
YOL101C	2979	0.8551	14873	6664	3351	0.8395	16810	8442	3213	0.7662	16644	8170	3247	0.8478	14898	6895	0.007872796	0.082041366
YOR312C	2992	0.8548	8764	2783	2797	0.8579	6658	1746	3071	0.8293	8811	2797	2713	0.5219	7978	2273	0.008890159	0.082752182
YDR234W	2798	0.8103	21647	8425	2896	0.8092	20900	7939	2709	0.8109	21221	7949	2351	0.8409	22594	8892	0.006351564	0.084291539
YGL255W	3253	0.8441	17101	7685	2914	0.6815	17125	7598	2809	0.4848	18253	8597	3089	0.8352	16472	7139	0.009342851	0.084421853
YBL100W-C	2385	0.8228	22767	9110	2237	0.801	24048	10324	2260	0.7902	23982	10004	2351	0.8569	26349	12355	0.009492671	0.085245941
YPR178W	2973	0.8458	21392	8377	3083	0.8739	22634	9691	2844	0.8889	23005	9986	3043	0.857	21886	8522	0.009494252	0.085260304
YDL057W	3080	0.8196	24509	9659	3160	0.8396	26406	11120	2375	0.8414	25781	9988	3220	0.7574	26865	10921	0.006435647	0.085448536
YDL117W	2779	0.8338	16706	5943	2760	0.798	16766	5847	2827	0.8032	18482	7159	2573	0.8262	16775	5811	0.012519329	0.085991904
YDL128W	3396	0.8471	27451	11952	3156	0.8839	24628	9405	3193	0.8267	27180	11711	3008	0.8204	24199	8789	0.006332052	0.086414817
YMR100W	3415	0.8074	30960	12931	3536	0.8569	33060	15227	3516	0.8546	31977	14100	3403	0.8811	32741	14256	0.006374497	0.086751877
YMR182W-A	3609	0.8489	19450	7459	2954	0.8075	19219	7235	3562	0.817	19933	7690	3594	0.8628	19690	7507	0.008174901	0.086842822
YIL113W	3435	0.9049	21465	8298	2846	0.7678	21542	9115	3000	0.8227	23788	10987	3376	0.9067	21607	8436	0.008296782	0.087034629
YER060W	3023	0.8494	25279	11578	2513	0.4188	15006	4839	3104	0.8001	25183	11282	3727	0.8875	28290	14284	0.012795937	0.08757995
YKR009C	3129	0.8581	13699	5200	3193	0.8249	14598	6107	2959	0.7651	14699	6082	2650	0.841	11836	3983	0.009213209	0.088609614
YMR326C	2745	0.8371	7076	2403	3325	0.7877	7844	2964	3122	0.7026	8308	3201	3666	0.8891	8231	3202	0.007567847	0.089388114
YML041C	3423	0.7629	31872	12588	3428	0.8182	33205	13383	3162	0.8481	30779	11664	3357	0.8125	32146	12306	0.010816753	0.089772611
YLR005W	3151	0.7904	20325	9869	2957	0.6922	20472	10574	2971	0.7775	21324	10903	3417	0.8263	21067	10867	0.008447231	0.089804514
YPL045W	2679	0.8615	16125	6257	2579	0.8253	15276	5857	2403	0.7828	16076	6343	2938	0.8453	16021	6152	0.0086149	0.090416374
YER091C	3080	0.7982	35844	16071	3061	0.7645	36726	16834	2606	0.7186	39625	21243	2585	0.5649	34159	14282	0.006836568	0.090421197
YFR020W	1894	0.5596	18762	5820	3606	0.8227	23641	8801	3135	0.8266	24504	9179	2220	0.435	21198	6749	0.009750068	0.091246659
YHL012W	3185	0.8593	24093	11594	2179	0.6801	20780	9064	1998	0.7858	20988	8977	3411	0.8538	25069	12613	0.01230678	0.091978705
YHR018C	2263	0.5377	15272	4858	2030	0.7314	16081	5200	2636	0.7687	21339	9144	2462	0.7914	18689	6749	0.01290205	0.092410663
YJR076C	3333	0.914	22133	7813	3368	0.8928	22606	8095	2886	0.6579	22211	7877	3290	0.8636	23477	8618	0.011113285	0.092549975
YHL029C	3107	0.8787	19672	8402	1964	0.7334	19807	8484	2790	0.8529	20755	9325	3938	0.8636	24254	12429	0.012451738	0.093127925
YHR184W	2985	0.8616	15895	5760	2891	0.8753	16034	5728	2722	0.7666	14748	4882	2529	0.8943	13654	4596	0.013492704	0.093208166
YML017W	2925	0.8396	18358	7281	2942	0.8574	18429	7528	2940	0.8026	17985	7249	2898	0.8154	17302	6549	0.008999125	0.094500853
YNL314W	3228	0.8306	18715	8818	3182	0.8982	18217	8104	2843	0.8629	17222	7077	2852	0.8259	16369	6515	0.009919897	0.094892411
YMR259C	2906	0.8641	14375	5043	3021	0.8611	14422	4963	2531	0.884	13309	4378	2861	0.8754	14411	4883	0.01375173	0.0951285
YOR196C	2656	0.7422	14703	5811	3062	0.8556	15148	6094	2749	0.8797	16320	7062	2407	0.5539	14756	5713	0.010589314	0.097209844
YML063W	2956	0.8963	30173	14751	2664	0.8343	26632	11289	2982	0.8867	29971	14137	2956	0.7861	30017	14288	0.013595333	0.097852049
YHR131C	3451	0.8424	33288	15890	3601	0.8928	32807	16196	2946	0.8302	30839	13769	3275	0.771	32357	15253	0.014080391	0.09819798
YMR297W	3000	0.8563	15428	6504	2997	0.8394	18501	8791	3544	0.7644	20801	10250	2811	0.7349	17272	7426	0.011090897	0.099471399
YKL077W	3298	0.601	24359	11495	3432	0.8015	23658	10564	3045	0.8059	23941	10599	3226	0.7046	24151	10847	0.014237137	0.099493731
YDL035C	3161	0.6876	17479	7853	3268	0.8102	18495	8817	2841	0.6611	18282	8518	3091	0.8328	16181	6745	0.011105044	0.099593198
YNL245C	2971	0.7954	22018	11654	3266	0.833	21663	11266	2939	0.6682	21900	11030	2651	0.8266	20770	10226	0.009173451	0.099618955
YMR036C	3059	0.8164	21883	7790	3273	0.8235	21712	7751	2867	0.8484	21156	7371	2730	0.6344	19525	6557	0.01192506	0.100153202
YHR079C-A	2872	0.8244	21408	7614	2564	0.9044	25909	10871	2560	0.8712	26056	10718	2980	0.79	26722	10929	0.007506215	0.100179754
YGL075C	2563	0.825	20198	8036	2615	0.7084	19662	8091	2835	0.8202	20574	8514	2648	0.8265	19624	7780	0.009541542	0.100266985
YFL047W	2830	0.8491	12720	4834	2834	0.807	13652	5661	2961	0.7234	14278	6011	2597	0.8201	11348	3812	0.013381419	0.100498422
YKR033C	3039	0.8478	22340	8328	3055	0.841	21805	8078	3038	0.8643	24694	10464	2945	0.8094	24168	10045	0.015219468	0.101216467
YDR395W	2270	0.7719	40404	15178	2446	0.8064	42231	18114	2335	0.7336	44030	18956	2268	0.5828	39389	14196	0.010636825	0.101225178
YGL243W	3127	0.8463	16015	5384	3019	0.8985	17051	5968	2893	0.8265	15895	5460	2855	0.754	16961	5872	0.008221524	0.101419194
YMR220W	3186	0.8465	17785	7063	2927	0.8184	16448	6213	2959	0.7336	20169	8476	2915	0.6123	18640	7368	0.009749182	0.102474291
YAL037C-A	2742	0.865	17825	6794	3083	0.8567	19209	7509	3148	0.8125	18837	7252	3668	0.8295	18130	6534	0.009512128	0.102670116
YJR045C	3027	0.8309	18867	7936	3000	0.8496	17371	6609	2804	0.6973	18563	7481	3313	0.8802	18184	7021	0.009783326	0.102837258
YDR216W	2844	0.8388	16024	4876	3148	0.8383	17481	6077	2981	0.8923	17867	6434	2911	0.8606	16631	5513	0.011058237	0.104169186
YJL172W	3098	0.8942	22272	8855	2599	0.6163	22594	9735	2458	0.8801	22995	10029	3316	0.8858	23234	9168	0.011639362	0.104743106
YNL101W	2849	0.8718	17951	6533	2987	0.8711	18650	6850	2833	0.8289	19314	7735	2301	0.3154	16505	5370	0.015173472	0.105668793
YKL022C	2785	0.8242	NA	NA	3214	0.8366	15117	5661	2925	0.8677	14273	5048	2298	0.846	9714	2631	0.015178573	0.105706615
YGR121W-A	2892	0.8849	16713	5919	2883	0.87	16090	5706	2767	0.8649	18355	6952	2821	0.8817	17916	6638	0.011800962	0.106210825
YIR030C	2780	0.8547	22177	8823	2698	0.8142	22767	9495	2759	0.8374	24481	10939	3004	0.8911	23317	9587	0.011820608	0.106389264
YIL164C	3111	0.8531	15518	5439	2933	0.7817	15955	5651	2915	0.8696	14922	5149	2933	0.8522	15506	5350	0.015347439	0.106958529
YOR071C	3376	0.8787	19789	6737	3023	0.8845	21616	7791	2583	0.7644	18298	6516	1855	0.3214	15539	4630	0.011402074	0.107565724
YOR309C	3144	0.7336	19379	9554	2781	0.6869	19810	10173	2719	0.7718	20146	10075	3420	0.8941	20156	10081	0.009768968	0.10766701
YLR330W	3546	0.8505	16100	7053	3091	0.8366	15632	6892	2926	0.739	16290	7166	3141	0.7945	15294	6435	0.012080227	0.107988888
YOR348C	2973	0.8506	18753	8352	3269	0.8554	19989	9640	2999	0.7998	18730	8295	2654	0.7828	15255	5727	0.011482961	0.108788828
YDR058C	2215	0.8067	10504	3668	2911	0.8134	10258	3388	3079	0.8277	12020	4662	2689	0.77	11070	3964	0.012085074	0.110000499
YGR243W	2877	0.8514	6836	2428	2551	0.7575	6687	2319	1926	0.6459	6871	2381	2890	0.8249	7110	2556	0.009149219	0.110194249
YGR187C	3427	0.8604	8687	2631	3333	0.8475	8814	2739	2907	0.8424	7392	2017	3075	0.8847	8257	2485	0.0117093	0.110600606
YGR193C	3289	0.8738	6141	2089	2829	0.8317	5976	1908	2399	0.7862	6080	2065	3121	0.738	6211	2106	0.00922453	0.111185116
YJL023C	3149	0.8117	17593	6788	3140	0.865	17715	6923	2585	0.7469	19012	8146	3252	0.8594	18336	7025	0.010588401	0.111395566
YER116C	2986	0.8737	23771	10593	3039	0.8186	25628	11916	3035	0.8691	26512	12356	2736	0.8089	22568	9886	0.015678859	0.111411832
YNL304W	2814	0.7739	19030	8183	2861	0.7463	20944	9838	2849	0.6939	21206	9944	2568	0.7705	18201	7576	0.014796866	0.111720055
YFR042W	3077	0.9024	12055	4093	2548	0.8955	9485	2699	3027	0.8886	13212	4778	2246	0.8809	9981	2863	0.016052882	0.112188436
YGR160W	2931	0.8292	25472	10605	3088	0.7995	24469	10548	2896	0.7967	28207	12959	3341	0.8596	27259	11701	0.01067464	0.112312326
YMR296C	2681	0.8438	17526	8651	2853	0.8772	17043	8348	2516	0.828	16913	8125	2837	0.7561	16394	7777	0.010147176	0.112778259
YIL069C	2930	0.8438	13963	4669	3075	0.807	14840	5101	3226	0.8847	16166	6318	2484	0.439	12734	3853	0.016223331	0.113452085
YLR418C	3146	0.8194	17791	6668	2871	0.8664	14696	5095	2812	0.8747	15003	5023	2708	0.8452	11021	3091	0.009816187	0.114082489
YMR242C	3133	0.6531	11651	3943	3563	0.8466	12195	4152	3570	0.8581	13089	4610	3439	0.8615	14204	5279	0.010542818	0.114869268
YDR229W	2708	0.8732	15550	7225	2402	0.7559	13820	5903	2400	0.8106	13173	4952	2729	0.8742	12997	4956	0.012882737	0.114897981
YBL019W	3436	0.8944	7547	2762	3102	0.8268	7196	2550	2773	0.8206	7379	2713	3291	0.7748	7933	2959	0.00951708	0.115034206
YDR156W	3084	0.8347	25212	12587	3042	0.893	24055	11589	2979	0.8795	24947	11602	2595	0.8808	21452	8691	0.012694256	0.115209787
YBR146W	3346	0.812	10933	3446	3393	0.8222	12620	4535	3120	0.6986	10810	3538	2967	0.8975	12376	4408	0.010612102	0.115689309
YEL064C	3327	0.8859	16252	6786	3276	0.8611	16468	6835	3276	0.8392	16258	6881	2918	0.5965	16043	6480	0.012433084	0.117235888
YIL035C	2876	0.8348	15881	6182	2731	0.8167	15144	5704	3056	0.8058	16541	6617	3212	0.8534	15096	5705	0.011213698	0.118042747
YGR059W	3204	0.7303	20288	9466	2896	0.7293	20345	9788	2751	0.6795	20442	9499	3977	0.8502	23175	11609	0.013276747	0.118290146
YGR208W	2011	0.8387	13353	4645	1885	0.7705	14258	5093	1860	0.8626	15052	5448	2707	0.8011	16077	6301	0.010838491	0.118368828
YOR178C	3047	0.857	16688	6087	3145	0.8692	16746	5948	2911	0.7606	18553	7047	2364	0.8726	16224	5651	0.008843408	0.118579764
YHR031C	3584	0.8951	15487	5809	3782	0.8695	16350	6223	2827	0.7292	14308	5126	3595	0.8867	14660	5234	0.010879455	0.118853675
YBR141C	3435	0.8454	13332	4685	3502	0.8971	14913	5516	3574	0.8372	15455	5696	3410	0.7971	14917	5505	0.011003939	0.120327059
YNL098C	3474	0.8542	13466	4438	3555	0.8465	13449	4377	2741	0.8224	12930	4145	2917	0.8555	13352	4333	0.012721625	0.120600689
YOR314W	3247	0.8085	18019	8761	3573	0.8379	19172	9670	3330	0.6627	19084	9605	3365	0.8196	17520	8414	0.010741321	0.120807781
YNL229C	2770	0.8264	19449	8119	3139	0.884	23803	11873	3090	0.8043	21950	10058	3063	0.8427	21459	9640	0.015947026	0.120838502
YGR104C	2916	0.8389	14186	5613	3300	0.8206	16875	8248	3261	0.7833	15725	6753	3027	0.6271	14838	6061	0.013585389	0.120947355
YLR051C	2644	0.8233	17962	6317	2922	0.8558	20312	7559	2469	0.8786	20936	8670	3061	0.8581	25030	11554	0.013423961	0.120951602
YOL042W	2490	0.781	7895	2765	2927	0.8063	8180	3192	2565	0.7156	8402	3247	3031	0.8365	8100	3110	0.009993528	0.121302837
YNL052W	3035	0.8369	36544	14373	2566	0.8231	36841	15751	2366	0.6076	34201	12459	3041	0.7232	38293	16003	0.017977144	0.121379689
YDR001C	2841	0.8293	21604	8634	2746	0.8107	22905	9479	2735	0.8537	20873	8698	2410	0.6772	22634	8995	0.013493041	0.121579016
YNL306W	2895	0.8323	30623	14773	2899	0.8229	31742	16192	2693	0.8165	32056	16060	1778	0.7279	27365	11224	0.016685303	0.122104364
YOR293W	3230	0.8781	19160	7926	3050	0.8523	16962	6385	3013	0.7907	18850	7687	3008	0.8614	16997	6555	0.011684114	0.123043476
YOR244W	3140	0.8611	18776	6805	3396	0.8297	21206	8320	3248	0.8295	20456	8189	2337	0.215	17717	5818	0.017541831	0.123226984
YPL010W	3338	0.8754	28950	13209	3003	0.8047	28106	12313	2554	0.6822	27661	13115	2783	0.7446	26279	11411	0.016986682	0.124469811
YFR015C	2335	0.7204	17556	6817	2711	0.7977	17686	6660	2178	0.7615	19070	7567	3133	0.8754	20208	8763	0.011883462	0.125162638
YLR415C	3213	0.8257	18027	8271	3255	0.7702	17611	7968	3206	0.8032	18386	8514	3273	0.8366	17268	7545	0.014107769	0.125444713
YDL208W	2449	0.8406	19345	7119	3101	0.8374	22294	8900	2463	0.3527	18575	6832	3115	0.8891	20719	7753	0.009385417	0.126037915
YEL046C	2947	0.8189	29001	11906	3129	0.8507	33353	15699	2666	0.7271	34731	16887	2955	0.8435	37090	19204	0.017495081	0.126425757
YBR251W	3051	0.822	19226	8547	3185	0.8021	19689	9243	3084	0.8531	19571	8924	2733	0.822	17109	6855	0.013550367	0.127169078
YDR004W	3395	0.7794	30431	13846	3421	0.8581	30355	13356	3111	0.8617	30948	13637	2973	0.8494	25387	8934	0.011562943	0.127953555
YPL170W	3159	0.8473	10401	4326	3131	0.7413	9923	4054	2422	0.7054	9712	3861	3454	0.8511	10694	4466	0.010526063	0.128309411
YNR045W	2717	0.9269	22172	8824	3091	0.8559	24878	10837	2846	0.8629	25247	11338	2990	0.8941	23166	9506	0.014240661	0.128369217
YER022W	2967	0.7539	36811	16122	2003	0.7951	36297	16619	2297	0.7711	38888	18630	2666	0.7948	40143	20631	0.017839619	0.129273898
YKL220C	2923	0.8524	14889	5818	3124	0.8908	16305	6919	2979	0.8647	17137	7927	2778	0.8221	13904	4931	0.013789659	0.129296502
YIL049W	2886	0.8484	36988	13784	3197	0.8475	38300	14407	2921	0.7603	38963	14845	2968	0.8184	35498	12328	0.013565167	0.129645919
YMR301C	3444	0.8481	11969	4027	3229	0.8458	12125	4234	3469	0.8388	12178	4156	3300	0.8544	12414	4399	0.01180244	0.129778034
YNL277W	3119	0.8784	20493	8237	2931	0.8366	20946	8551	3172	0.8465	20980	8856	3146	0.9081	20013	7890	0.012356845	0.130194913
YKR094C	3406	0.7622	26137	8821	3632	0.8043	29489	10723	3449	0.8463	28652	10343	3019	0.6678	27438	8925	0.013769435	0.130951315
YPR019W	3436	0.8775	16316	6778	3153	0.8888	14631	5637	3293	0.8293	16091	6980	2883	0.5811	14528	5598	0.014074675	0.131830439
YMR315W	3493	0.8035	16239	5947	3689	0.8597	18330	6995	3200	0.8303	17473	6610	3591	0.8515	17470	6586	0.011978571	0.131862709
YPL236C	3163	0.7356	25925	8627	3372	0.7219	30063	10675	2548	0.7733	30142	11061	2774	0.6351	29077	9702	0.013869402	0.131938819
YLR093C	2826	0.6233	9782	3718	3600	0.839	11997	5319	3283	0.6377	11992	5282	3722	0.8376	11928	5217	0.010896028	0.13317705
YPR121W	3069	0.8509	19309	8573	3442	0.8341	21225	10830	2954	0.8595	19383	8677	2954	0.8792	17598	6880	0.014290708	0.133751076
YPR182W	2552	0.8558	17962	7314	2815	0.8614	18627	8418	2498	0.8244	18101	7583	2572	0.669	17676	7403	0.014952604	0.13452155
YDR261C	3536	0.8335	38310	20004	2433	0.7524	31637	13915	3421	0.8552	39489	21780	4031	0.843	36390	17728	0.012775769	0.134648256
YGR016W	2959	0.8678	22337	9029	3112	0.8781	23277	9753	2961	0.8266	24765	11211	2979	0.8599	21012	8021	0.014955313	0.134859991
YEL059C-A	3265	0.8777	23046	9427	3201	0.8369	22517	8816	3202	0.8809	23469	9296	2890	0.7872	21485	8071	0.019832116	0.134942646
YGL076C	2357	0.7829	24883	12228	2883	0.8444	26413	13918	2570	0.8322	28340	15306	2559	0.8217	24942	11731	0.014503736	0.135644999
YCR072C	2955	0.8917	11724	5005	2491	0.8183	10729	4416	2991	0.8056	11787	5065	3044	0.8907	11883	5206	0.011109137	0.135980934
YBR157C	2653	0.8091	16390	6323	2494	0.7465	19724	9112	2896	0.8359	19799	8993	3074	0.8665	20680	9519	0.017889063	0.136234934
YIL144W	2916	0.8258	16927	6247	2719	0.7682	18164	7342	2268	0.737	17488	6651	3538	0.8329	19786	8549	0.012969861	0.13671154
YPL084W	2812	0.8492	16086	6539	3013	0.8354	16648	7398	2933	0.8043	16764	7164	2772	0.8745	14040	5118	0.014712887	0.137504458
YKL018W	3138	0.8619	12011	4094	3159	0.8779	11962	4117	3197	0.8767	11249	3717	3007	0.8422	11611	3997	0.012457001	0.137525362
YLR307W	2759	0.8354	24215	10603	2804	0.7985	25718	12330	2230	0.7569	24725	11533	2598	0.7923	26100	12778	0.015315308	0.137623139
YLR006C	3060	0.7586	35885	16014	3333	0.8648	38291	17812	3660	0.8786	39292	19802	3496	0.849	38282	17620	0.012853961	0.138205589
YGL160W	3981	0.8723	28888	10995	3472	0.8698	29033	11278	3565	0.835	29342	11423	3357	0.8491	26293	9435	0.016052589	0.138812348
YLR072W	3111	0.8208	36343	16477	3195	0.8046	38597	19414	2996	0.7882	35849	16448	3196	0.8231	35193	15105	0.012935476	0.138852904
YPR078C	3311	0.8817	11044	3479	3485	0.8782	11626	3760	3236	0.8817	11010	3496	2917	0.6309	10758	3288	0.01458142	0.138972373
YDR181C	2824	0.8557	19869	7734	2720	0.851	21515	8888	2463	0.4019	20007	7637	2620	0.8003	19209	7208	0.0154589	0.139433787
YML099C	3046	0.8674	25735	9221	3209	0.7548	27611	10604	3087	0.8512	29493	11943	2861	0.7878	25156	8866	0.016121107	0.139454095
YMR205C	2881	0.8786	21344	9859	2993	0.841	22013	11373	2483	0.8398	22584	11352	2651	0.8636	20680	8259	0.015080411	0.140771924
YOR103C	2881	0.7936	10941	3914	3164	0.7147	14354	6256	2684	0.7786	11353	4077	3091	0.8697	12512	4764	0.015895067	0.140832188
YDL236W	2593	0.6025	26114	12105	2680	0.5621	24460	10995	3155	0.7748	27892	13579	2111	0.4183	23289	9846	0.019332069	0.141611343
YIR015W	2193	0.8394	11197	3788	2964	0.8722	13208	5195	2945	0.8256	14751	6359	2368	0.5977	11811	4150	0.015783521	0.141626954
YGL233W	3070	0.8446	27104	10121	3136	0.8534	28003	10489	3224	0.7993	28819	11178	3168	0.8462	28473	10753	0.01655599	0.143527283
YML094W	2751	0.8438	18860	7247	2662	0.8289	18715	6920	2280	0.753	19997	7904	2649	0.8506	19211	7195	0.015926468	0.143680436
YNL286W	2692	0.8572	12328	4337	3317	0.846	14297	6006	2428	0.8059	13658	5524	2542	0.681	12260	4394	0.016033826	0.143767387
YDL201W	3144	0.7646	36484	18402	1977	0.8282	35997	18290	1688	0.7838	34939	17145	2229	0.6555	29418	11303	0.019618791	0.14398155
YOR192C	2579	0.8566	18747	6056	2203	0.8365	19976	6708	2566	0.8297	22534	8176	2395	0.4349	21363	7688	0.016621823	0.14414389
YNL183C	3023	0.8106	21206	10027	2784	0.8909	21224	9277	2873	0.8571	20953	10195	3168	0.8716	22036	9260	0.0189481	0.144630961
YHR040W	3077	0.8309	16518	6375	2639	0.7405	15244	5811	2357	0.7149	17333	6939	3213	0.8282	17063	6620	0.013716305	0.144646575
YHR078W	2314	0.6158	15581	4599	2959	0.748	19685	6528	2850	0.8097	21947	8452	2847	0.7948	20409	7036	0.015178796	0.144873456
YDR315C	2894	0.7985	28374	14531	3140	0.8279	25264	11718	3016	0.785	27742	13511	3165	0.8735	25355	11249	0.016191425	0.145115058
YJR043C	2660	0.7936	20916	9635	2434	0.8385	18572	8041	2495	0.8661	22307	10984	2004	0.6292	17043	6142	0.016192088	0.145120729
YJL209W	2792	0.7632	20719	8309	2895	0.566	20733	8580	2889	0.8208	22444	9640	3083	0.8317	20177	7830	0.013868402	0.146263426
YCR048W	3138	0.7979	10336	4273	3035	0.7947	9919	4138	3127	0.8263	11395	4845	3657	0.7787	9816	3842	0.011922909	0.146687748
YDL054C	3381	0.8635	24309	10704	3470	0.8485	24937	11739	3428	0.8013	24992	11319	3341	0.8283	22755	10030	0.019984613	0.147005639
YHR075C	3230	0.8655	27754	11405	3389	0.8195	29036	12365	3388	0.866	29360	12850	3135	0.7842	27205	10387	0.014067507	0.147842409
YLL004W	3000	0.8911	15613	5871	2938	0.7642	14212	5228	3236	0.7981	16826	7069	2952	0.4908	14579	5428	0.01413189	0.149064425
YBL046W	3063	0.7859	10025	4024	2893	0.8039	9839	4089	2229	0.578	9673	3708	3416	0.8382	10426	4459	0.012193113	0.15024283
YBR168W	3300	0.8701	8939	3435	2627	0.8199	8404	3139	3193	0.8345	9042	3586	3728	0.8645	9777	4055	0.012200019	0.15033369
YNL200C	2553	0.7852	7741	2728	2920	0.7427	8248	3207	3094	0.7914	7965	3049	2821	0.5263	8149	3054	0.012203185	0.150375341
YER044C-A	3266	0.8456	32180	10969	3203	0.8649	32127	10668	2998	0.7863	32671	11255	2875	0.7902	30076	9730	0.015743471	0.150787245
YPR091C	3119	0.8305	22041	9396	3480	0.8433	25653	12098	3214	0.6521	25007	11644	2934	0.6295	22434	9609	0.020502509	0.151286867
YPL094C	2884	0.8027	40260	15124	2996	0.8127	43082	18692	2893	0.7758	42696	17956	2991	0.8312	39961	14272	0.015818424	0.151514696
YDL159W	3016	0.8541	17419	7801	2662	0.6299	15209	5862	2908	0.8289	16947	7166	3121	0.8167	17686	7490	0.016297667	0.151593933
YMR098C	3607	0.8831	16823	6520	3596	0.8099	17380	6527	3403	0.8993	16823	6167	3342	0.8851	16985	6258	0.013673535	0.151924146
YIL024C	3176	0.8259	21316	10205	2206	0.8508	18880	8364	2761	0.8412	20952	10053	3569	0.8377	21164	10421	0.017273243	0.15269739
YPR063C	2968	0.8783	23034	8154	2945	0.8275	23702	8660	2883	0.8037	24124	8708	3181	0.8629	25242	9386	0.017585122	0.153166318
YBR159W	2747	0.879	18388	7857	3175	0.8546	19125	9057	2733	0.8712	18042	7633	2845	0.8606	15831	5816	0.017217297	0.153887578
YNR046W	2923	0.865	10428	3041	2795	0.791	NA	NA	3064	0.8391	12360	4278	2491	0.454	NA	NA	0.021680963	0.153913058
YOR164C	2523	0.8297	15467	6050	1742	0.4128	12269	4103	2768	0.8345	16619	7087	2915	0.7154	17791	8316	0.017276825	0.154396615
YMR130W	3146	0.8396	15148	5477	3064	0.8562	15275	5539	2323	0.416	NA	NA	2500	0.4226	12240	3618	0.021791594	0.154733241
YPL092W	3190	0.8366	27773	15176	377	0.7176	NA	NA	2737	0.7776	27001	14558	255	0.8352	NA	NA	0.013259864	0.154844384
YMR066W	3142	0.7871	17064	7326	1932	0.8026	17465	7913	3186	0.8066	19252	9223	3381	0.84	17745	7930	0.017534256	0.154944542
YFL050C	1198	0.3986	NA	1876	1289	0.4624	NA	1976	1072	0.5586	NA	2096	1535	0.2333	7286	1759	0.016178478	0.155009159
YGR143W	2217	0.7967	29785	14328	2136	0.7024	28063	12965	1800	0.8101	29307	13678	3325	0.872	32386	16623	0.020302306	0.15536708
YIL026C	2497	0.6917	12783	4799	2506	0.8425	12027	4000	2744	0.8699	14551	6279	2762	0.8826	12103	4337	0.016730093	0.15543841
YAL011W	2981	0.8175	15076	6411	2978	0.9017	16354	7372	2562	0.7731	14565	5949	3089	0.8218	15189	6459	0.017654107	0.15597638
YGL192W	1931	0.7219	20255	6514	3406	0.8419	29997	12100	2884	0.8325	27901	10628	2877	0.5219	25586	9437	0.017892796	0.156048038
YOR222W	3320	0.8505	14512	4753	3420	0.8263	15728	5306	3157	0.8657	15200	5197	2604	0.775	14182	4400	0.016323883	0.156185007
YML122C	2899	0.7791	9180	3607	2089	0.7285	8495	3235	2595	0.7836	9629	3834	2945	0.7824	9453	3837	0.012677822	0.156620154
YGR133W	2629	0.7705	12724	5054	2678	0.8469	12293	4815	2744	0.6563	13324	5364	2295	0.4716	11640	4240	0.017769817	0.156972566
YJL179W	3613	0.8195	16150	5832	3626	0.8501	17717	6507	3437	0.8813	16533	6109	3356	0.8164	15643	5253	0.011687478	0.157714685
YMR239C	2863	0.8761	22770	6688	3156	0.8238	24290	7622	2677	0.6623	21454	6010	2948	0.8329	22220	6162	0.016462132	0.157762138
YGR079W	3500	0.8334	29810	14097	3213	0.8092	29522	13792	3534	0.8834	31985	14863	3459	0.8908	30326	14126	0.021363804	0.158406818
YMR073C	3373	0.8276	19849	8471	3052	0.8567	20875	9726	2946	0.8105	21249	9536	2655	0.8347	18889	7720	0.017755483	0.158489753
YGL175C	2940	0.7769	20344	9003	2563	0.6963	19593	8458	2815	0.6758	20893	9856	2772	0.785	18739	8101	0.020790195	0.159235061
YBR060C	3414	0.8014	24431	11525	3041	0.8347	20841	8884	3390	0.8646	26718	13809	3059	0.8389	21557	9306	0.02081474	0.159429647
YDR473C	3987	0.6406	29862	14436	3085	0.8427	26565	11916	3079	0.8595	28085	12748	3469	0.8345	28522	13372	0.021515292	0.159659108
YKR055W	2862	0.8327	31288	15906	2398	0.667	26919	11602	2989	0.8134	32426	16493	1687	0.7213	25333	10110	0.021498305	0.159880281
YOR283W	3267	0.893	14896	5135	3389	0.8636	16216	5762	3194	0.859	16922	6262	3163	0.8867	15406	5362	0.011891809	0.160526319
YIL047C	310	0.8959	NA	664	327	0.8261	NA	630	1755	0.3583	4547	1255	1800	0.702	4500	1248	0.015690354	0.160729507
YPR069C	3186	0.8034	18379	8538	3030	0.7524	17322	7755	3394	0.8007	19234	8897	3284	0.8369	17641	7778	0.0182489	0.161097157
YLR361C	3493	0.8762	29755	14307	3301	0.8295	28086	13173	3343	0.8569	29613	13530	3140	0.8279	27368	12369	0.021708712	0.161258025
YDR341C	2721	0.8395	13075	5072	2764	0.8293	12134	4368	2745	0.714	12738	4748	2248	0.3852	11332	3896	0.017443173	0.161778043
YDR071C	2885	0.8922	24472	11536	2953	0.833	23321	10804	2803	0.8117	23058	10245	2935	0.8727	22236	9885	0.01816303	0.161974807
YJR122W	3325	0.8304	19635	8748	3321	0.8138	18853	8323	3171	0.8192	20859	9916	3168	0.8543	17503	6973	0.021178197	0.16231113
YDL141W	3232	0.8614	16169	6589	3476	0.8565	16024	6809	2844	0.8228	17304	8132	1987	0.7263	12730	4169	0.017540363	0.162642108
YMR293C	3444	0.8043	15202	5750	3566	0.8431	14369	5044	3308	0.8124	14592	5253	3343	0.8748	15654	5849	0.014608829	0.1629942
YOR217W	2020	0.7997	26848	12874	2390	0.8233	28654	15312	2180	0.843	28611	15166	2206	0.8839	28512	15487	0.017637071	0.163501895
YOL013C	2662	0.8439	27933	8745	2735	0.8649	30198	9680	2496	0.7421	29366	9684	2665	0.8777	29090	9333	0.01707381	0.163698725
YBR127C	3367	0.849	7132	2559	2953	0.8975	6469	2190	2903	0.824	6940	2428	3107	0.871	6834	2412	0.013325134	0.165136845
YEL011W	3361	0.8103	37323	17813	3185	0.8359	35093	15895	3388	0.8679	38616	18638	3059	0.8071	34744	14740	0.016327477	0.165788929
YCR015C	2883	0.7111	17408	7124	3120	0.8227	18799	8141	3479	0.8274	21392	10239	3292	0.775	19240	8421	0.021640012	0.16597239
YJR007W	2858	0.7678	22132	8850	2457	0.6686	20068	7361	2728	0.7021	23278	10135	2456	0.5165	20530	7649	0.022305477	0.16621555
YGR026W	3125	0.8752	9853	3153	2923	0.8278	9352	2864	2896	0.8718	8399	2425	3092	0.8688	9084	2686	0.017429335	0.167105031
YJR046W	2845	0.7863	13452	4946	3051	0.86	13477	4977	2842	0.8296	14453	5667	3174	0.6003	14254	5413	0.015833068	0.167148699
YBL014C	2956	0.8404	13544	5263	3241	0.8638	15184	6587	2880	0.8399	13560	5148	1800	0.3429	11076	3515	0.018083304	0.16746912
YKL149C	3286	0.8591	14643	4596	3518	0.88	17572	6261	2894	0.8024	16134	5492	2687	0.3504	15480	4896	0.017481141	0.167616787
YOL139C	3253	0.8824	7720	2841	2703	0.8396	6704	2243	2510	0.6635	7312	2691	3001	0.79	7343	2687	0.013524945	0.167765761
YJR058C	2914	0.8161	22008	10062	3021	0.8403	21802	10122	2899	0.8229	22214	9831	2924	0.8596	20751	8740	0.018849876	0.167848216
YGR289C	2746	0.8554	18037	6584	2692	0.7921	18159	6950	2399	0.7019	20470	8583	3348	0.9041	21212	9333	0.015939779	0.168283084
YIL133C	2919	0.8729	13238	4530	2899	0.8404	12424	4373	2933	0.8217	13865	4575	2966	0.8777	13344	4319	0.012457602	0.168311739
YOL127W	2473	0.7438	20110	6605	3260	0.8132	23882	8710	3280	0.8065	22879	8136	2770	0.4076	21431	6806	0.017573632	0.168530445
YJR030C	3240	0.8721	18582	7825	3574	0.8188	19004	8762	3542	0.8074	19639	8642	3420	0.8144	18212	7799	0.02210047	0.169622894
YDR116C	2630	0.8619	9919	3126	2938	0.8938	12273	4803	2944	0.8272	12424	4843	2778	0.855	11584	4107	0.019097577	0.169966375
YAL053W	2794	0.8355	16971	5331	3021	0.8195	19610	6742	2993	0.8504	21403	7619	2732	0.4358	18962	6235	0.019383701	0.170012114
YBL045C	3564	0.8771	21355	10079	3401	0.8224	20829	10517	3369	0.8105	22003	10520	2557	0.5309	15955	5735	0.01841374	0.17040686
YCR094W	3263	0.8072	32599	14196	3052	0.8305	32517	13181	3405	0.7669	36087	17031	3108	0.8637	35779	17012	0.01692527	0.170536029
YGL113W	3415	0.8529	26300	11393	3236	0.8514	25194	10071	3163	0.8627	24642	9720	2913	0.8543	21556	7272	0.016988171	0.171035533
YDR155C	3070	0.8646	27195	14097	2848	0.8372	24766	11617	2800	0.8353	25327	11847	2720	0.8403	21768	8856	0.019242378	0.17120461
YIL132C	2907	0.8008	15071	6205	3061	0.7215	16799	7611	3215	0.8515	18361	8656	2906	0.6536	15707	6567	0.019489235	0.171775639
YHR069C	2737	0.7097	35180	12482	2841	0.8313	35411	12537	2428	0.7302	37763	13998	2721	0.8156	38729	14503	0.017974421	0.172439515
YMR075C-A	2859	0.8529	14685	6773	2920	0.8448	14612	6928	2523	0.7101	14868	6934	2058	0.4896	12643	5397	0.01456484	0.172480363
YLR291C	2851	0.8526	21081	9809	2989	0.8333	22201	11245	2624	0.8287	22160	10526	2973	0.7881	19704	8081	0.018764397	0.173524378
YDR277C	3243	0.7918	15412	6488	2940	0.6462	17212	8195	2911	0.7436	15219	6104	3474	0.7588	16066	7044	0.019717917	0.173744441
YMR315W	3207	0.8154	25888	9847	3241	0.8336	27465	10826	2762	0.8063	26643	10588	3764	0.8772	28588	11207	0.01558353	0.174530674
YDL083C	2842	0.884	14554	5797	2781	0.8027	11463	3961	2480	0.8093	13942	5307	2995	0.8304	13036	4873	0.016574601	0.175031527
YPL193W	3201	0.8427	14165	5289	3156	0.799	14467	5544	2903	0.8221	14770	5698	3379	0.6293	14507	5438	0.016640679	0.17573397
YMR083W	3106	0.8756	10887	4604	2432	0.7922	10193	4129	2067	0.7415	10160	4067	3223	0.8319	11304	4868	0.01416255	0.176154748
YGR019W	3088	0.7828	7686	2824	2622	0.6156	7399	2631	3322	0.8176	8743	3451	3480	0.8257	8745	3370	0.014179054	0.176371885
YOR168W	3268	0.8617	13276	4699	3673	0.878	15834	5958	3420	0.8497	14266	5165	3385	0.885	14026	4952	0.015813087	0.177247688
YER042W	3289	0.8489	14610	6790	2448	0.7286	13331	5851	2106	0.8175	14364	6214	3816	0.857	15745	7533	0.014272164	0.177596945
YMR087W	3490	0.7325	36486	14887	3427	0.8416	34208	13946	3639	0.7607	36853	14570	3326	0.7608	33618	12868	0.025785227	0.178469851
YAL018C	3318	0.8201	34972	12577	3219	0.8228	34496	12210	3006	0.8446	33834	11560	3056	0.85	34494	11804	0.018623669	0.178740731
YNR062C	3093	0.8112	19028	7127	3644	0.867	21944	8691	3477	0.8272	20440	7745	3284	0.8332	20824	7832	0.015965656	0.179053477
YMR052W	2858	0.8184	35427	12414	3253	0.8475	39420	16511	3037	0.8272	37373	14051	2928	0.8827	31572	9509	0.018679799	0.179285496
YGR223C	2730	0.7569	14969	6957	2708	0.7969	15267	7223	2859	0.7945	16212	7758	2767	0.8058	14956	6897	0.015099662	0.179708162
YOR253W	3144	0.8327	20234	9100	3040	0.8609	19438	8283	3099	0.8425	21724	10613	2789	0.8018	17155	6386	0.020252391	0.17984151
YMR288W	2959	0.807	15785	6572	3124	0.7821	18023	8455	3057	0.801	18490	8511	3131	0.7991	17179	7557	0.020480391	0.180308852
YHR084W	1611	0.2848	12194	4507	1478	0.2597	NA	4416	1429	0.2041	NA	4880	1611	0.3522	13892	5537	0.023452535	0.180342035
YLR289W	2896	0.876	13867	5513	2921	0.8125	13047	5084	2954	0.7677	15299	6776	2374	0.756	9691	3000	0.023506778	0.180772076
YKR008W	3219	0.8069	8171	3049	2821	0.7978	7601	2779	3110	0.8623	8187	3068	3144	0.7102	8977	3557	0.014518138	0.180833224
YMR230W-A	3220	0.8715	22325	7554	3310	0.8109	23869	8716	3216	0.8264	25565	9663	3184	0.8103	23418	8500	0.02055837	0.181014271
YFL051C	2502	0.6987	18550	6487	2913	0.7806	18129	6336	2484	0.3952	19306	7538	2901	0.7551	18221	6540	0.024263166	0.181580912
YOR317W	3290	0.8816	11388	3733	3575	0.8753	12240	4281	3188	0.8628	10852	3537	3165	0.8632	11560	3950	0.016248833	0.182405139
YGR255C	2787	0.8577	22462	9133	2876	0.8263	19701	7637	2475	0.8279	20828	8474	2784	0.7972	21062	8046	0.020310084	0.183494309
YDR492W	3283	0.8304	14361	6393	2943	0.6939	13952	6318	2944	0.7877	14655	6677	3779	0.8445	15305	7073	0.014748924	0.183869682
YOR184W	3391	0.8389	21597	7689	3831	0.8303	23491	9660	3906	0.7905	26969	12028	3001	0.6745	17191	5273	0.018691912	0.184565012
YKR016W	3091	0.8471	14394	4891	2794	0.8529	14248	5109	2981	0.8556	15041	5202	2798	0.8187	13785	4616	0.01365202	0.184747138
YPL138C	3028	0.8258	12884	4966	3205	0.8324	14400	6267	2835	0.8126	13064	5165	2520	0.8138	12279	4649	0.021089313	0.185551273
YOR155C	2568	0.7154	23158	10505	3222	0.8236	23813	11422	3074	0.7994	NA	NA	2609	0.8239	20818	9131	0.024161992	0.1859666
YDR021W	3100	0.7959	20045	8771	3381	0.7943	19760	9529	3148	0.8566	19934	9131	2832	0.8546	16756	6577	0.020417888	0.188224725
YHL018W	2975	0.7922	31255	15889	2908	0.7661	28844	13044	2365	0.873	31420	16199	2789	0.7514	28400	11373	0.025122715	0.188327271
YDR380W	2737	0.8514	23828	9988	2525	0.7732	23060	9650	3030	0.8904	24416	10360	3347	0.8693	24589	10420	0.020914054	0.188979824
YNL214W	3212	0.876	16506	6053	3307	0.8511	16290	5809	3089	0.8145	16188	5774	3225	0.8244	15896	5477	0.014045466	0.190161034
YIR010W	2734	0.9136	16920	5253	3192	0.8535	20987	7385	2919	0.8112	21789	7680	2999	0.8521	19933	6828	0.021672024	0.191444937
YPR143W	2742	0.8732	10358	3217	2485	0.8463	9190	2818	2553	0.8785	8906	2541	2407	0.7841	7448	2028	0.026855987	0.192278876
YEL015W	2376	0.4138	14068	3931	2973	0.8116	20594	7195	3112	0.8255	23011	8579	3003	0.7507	21048	7402	0.02177058	0.192368037
YBL071W-A	3447	0.8811	19949	7299	3591	0.8884	21356	8117	3694	0.8841	22658	9066	3459	0.8321	21871	8418	0.017105281	0.192541981
YJR019C	3367	0.7741	32751	13719	3197	0.8521	36246	17986	2504	0.747	32257	13666	3420	0.8882	34272	14996	0.019734989	0.192848139
YMR312W	3453	0.8367	12807	4493	3201	0.8002	14277	5236	3218	0.8662	12254	4206	3174	0.8712	12837	4431	0.017155746	0.193139281
YJL068C	2708	0.7197	26173	11301	2868	0.7787	27780	12805	2599	0.7622	26162	11602	2896	0.5767	28931	13285	0.021452705	0.193872081
YDL129W	2726	0.8144	20427	8176	3020	0.8485	20987	8694	2992	0.854	21469	8605	3008	0.8662	18893	6592	0.021453535	0.193879621
YPR150W	2904	0.8517	14459	6469	2952	0.8313	14752	6788	3085	0.7625	15836	7780	2612	0.4127	14556	6695	0.01618381	0.194359773
YFR016C	3019	0.7985	9599	2813	3280	0.8149	10008	3154	3133	0.8746	10527	3268	3332	0.8627	10359	3271	0.02018863	0.194362272
YER138W-A	3226	0.8525	20113	7845	3130	0.8893	19369	7626	2938	0.8386	20796	8951	3274	0.8541	20662	8249	0.018409312	0.194535327
YLR104W	2495	0.6848	21207	7697	2670	0.8049	22745	8031	2909	0.7813	23981	9649	3161	0.7739	25913	10989	0.027243944	0.195155056
YCL032W	1399	0.6207	NA	3794	1547	0.7346	13856	5133	852	0.8351	NA	1926	2828	0.8027	18248	8332	0.025342148	0.195322857
YCL028W	2724	0.7989	18540	6824	2728	0.8213	19215	7313	2900	0.8494	20102	7870	3040	0.8569	21908	8822	0.021658091	0.19573749
YHR191C	2798	0.8058	15734	6350	3403	0.8035	18140	8652	3477	0.8017	18652	8650	3276	0.82	15734	6738	0.02228122	0.195812821
YOR271C	2792	0.4725	24410	10755	3024	0.8564	25143	10737	3006	0.8493	23928	10068	2895	0.7136	26182	11216	0.021679997	0.19593645
YKL074C	2887	0.8461	27561	8757	2566	0.7518	26817	8248	2812	0.8798	28441	9099	3054	0.8402	27329	8299	0.020401914	0.195999322
YMR210W	3222	0.8005	17416	7591	3106	0.7192	17356	7835	2998	0.8654	19072	8997	3390	0.8038	17612	7777	0.022318625	0.196134854
YNL166C	2963	0.7983	29860	9333	3322	0.872	33988	11944	2936	0.8475	32890	11534	2850	0.7166	31959	10587	0.020459286	0.196556141
YPR176C	2869	0.4214	15151	5264	2719	0.4767	15305	5301	3535	0.8418	18999	7736	3385	0.7383	18742	7286	0.017518287	0.197430283
YIL098C	2893	0.8398	14327	4888	2519	0.7947	13859	4713	2485	0.594	12574	3998	2454	0.7011	14221	4815	0.027560646	0.197502968
YPR166C	2930	0.8344	24076	11205	2911	0.845	22542	10098	2770	0.8339	23365	10351	2842	0.8165	22668	10390	0.022340933	0.19770122
YDR117C	2819	0.8478	17616	6504	2960	0.9014	19108	7632	2824	0.8591	18015	6551	2817	0.8939	15892	5250	0.022018336	0.199009391
YLR134W	3203	0.7671	30933	11785	3634	0.7876	32618	12563	3562	0.885	32595	12827	3560	0.77	33036	12841	0.022482293	0.199034065
YMR295C	2921	0.8575	16764	6797	2802	0.8476	18633	8685	2179	0.8779	18177	7932	2794	0.9047	16398	6012	0.022539435	0.199398669
YEL045C	3645	0.8016	22697	8557	3223	0.8703	20569	7277	3385	0.8878	24876	11016	3268	0.8453	21495	7884	0.028660244	0.199491039
YDR310C	2381	0.8295	37093	13852	2348	0.8778	38674	14748	1813	0.4412	36570	13220	1693	0.4903	34127	11337	0.020872866	0.200570098
YML038C	2763	0.7807	15466	7110	2663	0.8501	14712	6816	2339	0.7485	14485	6707	2751	0.8049	15016	7102	0.016648437	0.200638934
YCL050C	2960	0.7055	22575	10410	3237	0.8508	22139	10191	3305	0.786	23210	10911	3038	0.78	19853	8396	0.026030585	0.20078077
YGR047C	2919	0.5171	25822	9260	3284	0.822	29989	11461	2898	0.8576	28933	11157	3200	0.7405	28404	10828	0.022703565	0.201106535
YLL006W	3041	0.866	17494	6658	3052	0.8415	16867	6408	3070	0.8626	18979	7833	3101	0.893	17930	7141	0.019048243	0.201327447
YFL062W	2686	0.8574	19686	7129	2745	0.8763	20879	7677	2972	0.8221	22249	9283	2092	0.7538	17858	6001	0.028114266	0.201607313
YMR063W	3226	0.816	17424	7561	3119	0.8248	15953	6271	3217	0.7934	17326	7556	3107	0.8363	16154	6528	0.021936486	0.201725806
YMR127C	2438	0.5947	14645	4232	3024	0.8828	20190	7180	2582	0.8786	19026	6412	2911	0.8805	17898	5828	0.022789838	0.201914578
YHL003C	3176	0.8549	11006	4772	2965	0.7362	9872	4010	3134	0.8201	10417	4301	2848	0.786	9134	3427	0.016183635	0.202746198
YKL091C	2528	0.8003	6979	1958	3008	0.8405	8389	2488	2613	0.7689	8219	2385	3024	0.8158	9074	2773	0.021048158	0.202852979
YLL017W	3106	0.8463	19026	6983	3190	0.8521	20368	7930	2610	0.8166	18027	6430	3141	0.8463	19834	7399	0.014974578	0.202945783
YMR275C	2933	0.8622	28087	12809	2774	0.876	27242	12417	2652	0.866	26331	11378	2434	0.3673	26486	11088	0.027036733	0.203349865
YML043C	2521	0.8184	12784	5348	2801	0.8131	14835	7000	3061	0.8806	15543	7460	2994	0.7852	15293	7225	0.016859249	0.203487937
YBR296C-A	3133	0.8922	23452	9212	3179	0.8492	23729	8942	3097	0.8606	23199	8780	3138	0.7495	NA	NA	0.021113806	0.203797383
YDR322C-A	3018	0.8314	22634	10653	2967	0.8581	21758	9867	2846	0.7927	22766	10519	2617	0.868	18997	7438	0.02306247	0.203871282
YGR130C	3809	0.8494	31021	14682	3370	0.866	29328	13599	3464	0.8238	31681	15358	3079	0.8424	28222	12386	0.026866451	0.203894837
YCL001W-B	3250	0.8295	26303	9532	3400	0.8411	26265	9587	3103	0.8529	27250	10448	3507	0.856	27483	10421	0.023004489	0.203925042
YFL027C	3507	0.8412	24379	10666	3639	0.8499	25679	11854	3691	0.8689	28313	13668	2943	0.454	24592	10714	0.026882327	0.204026077
YHR021C	2979	0.8559	31019	11984	2116	0.8756	30317	11609	3049	0.8473	31020	11502	2634	0.7733	31456	12467	0.023125805	0.205061307
YDR531W	3059	0.8381	25061	10775	3149	0.8819	27304	12245	3355	0.8282	29976	14300	3457	0.6861	29878	14558	0.027114952	0.205949085
YLR421C	2996	0.7555	29189	12894	2532	0.8776	25343	9473	2300	0.8098	27051	11584	2514	0.7809	25055	9276	0.015231347	0.206478968
YNR005C	2858	0.8158	17331	8152	3511	0.8318	18838	9626	3050	0.7715	18505	8877	3488	0.8648	19382	9798	0.017097226	0.206704058
YFL010C	2641	0.8624	16169	6221	2161	0.807	15474	5994	2280	0.8524	17091	6858	2958	0.8385	15509	5703	0.019573577	0.206911978
YLR409C	2919	0.8932	20558	7531	2997	0.889	21719	8221	2855	0.8808	21530	8374	2760	0.8635	21942	8096	0.028830482	0.206917095
YNL238W	3122	0.8589	18440	6513	2612	0.8358	19221	7206	2477	0.8236	20759	8108	2382	0.8454	18025	6155	0.028840101	0.206988403
YNL043C	2959	0.8426	21674	11400	1966	0.7431	20080	9872	2297	0.6358	20797	10081	2866	0.8319	23349	12353	0.017170229	0.207690646
YDR402C	3192	0.8398	36629	16950	3132	0.8284	38126	18642	2968	0.8587	36835	17359	3345	0.8268	35433	14676	0.021660004	0.208134766
YFR050C	3480	0.8451	32184	15260	3531	0.8556	32303	15269	2391	0.8122	31495	14688	3039	0.6993	30407	13827	0.027549733	0.209543229
YDR185C	3100	0.871	18683	7282	3228	0.8866	19918	8392	2378	0.8234	21814	10786	3168	0.8353	20762	9186	0.02377567	0.209970057
YLR461W	3255	0.8491	13828	5418	3228	0.8756	13888	5608	2608	0.7788	12588	4622	2500	0.8056	11305	3691	0.022903184	0.210320228
YOL165C	3133	0.8823	23251	9585	2958	0.8926	21831	9186	2952	0.8462	21897	8699	3115	0.8523	22664	9026	0.023319266	0.210824994
YER036C	3683	0.8663	19737	7648	3380	0.8694	18359	6824	3446	0.8562	18461	6899	2921	0.8384	19051	7186	0.018652875	0.210859162
YLR417W	3004	0.8227	34842	12688	3081	0.8601	32648	10544	2403	0.7697	33911	11971	3188	0.8051	35583	12450	0.02194808	0.211005488
YAL068C	2485	0.7666	12664	5390	2638	0.8534	13320	5896	2666	0.839	13078	6078	2301	0.8218	12059	5068	0.01742989	0.211199806
YGL010W	2957	0.8238	20771	7815	3382	0.8607	21663	8346	2703	0.8083	20599	7814	2575	0.8018	20116	7714	0.018682668	0.211211792
YBR118W	3069	0.8515	23659	6770	3523	0.7979	26587	9182	3044	0.8026	22414	6235	3106	0.8208	20534	5472	0.02202338	0.211736303
YGR158C	3164	0.8792	8139	2268	2944	0.5845	9141	2754	3096	0.8094	10256	3210	3254	0.8489	10150	3177	0.018754307	0.212059704
YOR165W	3117	0.8106	34408	15896	2757	0.7721	34969	16619	2169	0.7815	33134	14208	2883	0.7684	32687	13219	0.022165971	0.212152672
YHR083W	2983	0.8409	24264	9501	3206	0.8202	25168	9904	3300	0.7956	26485	11267	2625	0.5921	22687	7910	0.029550757	0.212256957
YML027W	2816	0.8334	9091	3484	1878	0.6271	8881	3355	2550	0.6308	10532	4472	2894	0.7987	10077	4177	0.016931497	0.212585841
YBR111W-A	2938	0.8637	24351	9902	3217	0.8456	25942	11365	2848	0.8065	25038	11419	2918	0.847	23298	9465	0.023552443	0.2129428
YFR026C	3979	0.8666	15968	6157	4301	0.8497	17949	7164	3290	0.8285	13356	4615	3138	0.842	12932	4145	0.018848228	0.213171341
YBR241C	2612	0.7998	18631	9250	2536	0.8727	NA	NA	2576	0.746	17901	8578	2717	0.7516	18605	9237	0.017659068	0.214297007
YDR381C-A	3332	0.8581	15862	5211	3125	0.885	16519	5863	2836	0.7191	15977	5579	2997	0.8219	17786	6871	0.023724422	0.214504794
YHR132W-A	1789	0.27	4215	1101	1498	0.1667	NA	1028	1174	0.4458	NA	1082	1508	0.2279	4234	1116	0.023825453	0.215422395
YCR027C	2795	0.8524	18754	9076	2211	0.814	16576	7605	2863	0.8264	18963	9215	3298	0.8512	18231	8609	0.017192177	0.216015606
YLR435W	2876	0.8099	9553	2950	2400	0.8232	7534	1991	2470	0.7728	9200	2727	2515	0.8506	8471	2467	0.030144798	0.216660971
YML001W	2539	0.6235	19737	6841	3380	0.8039	25638	10618	2908	0.8152	25115	10387	3168	0.7861	24088	9358	0.015985632	0.216858061
YOR337W	3384	0.8488	27543	13143	3150	0.8324	27018	13283	2434	0.7387	25616	11608	3237	0.8713	26545	12244	0.028132068	0.217441285
YPL038W-A	3248	0.8162	28093	10272	3390	0.8556	31706	12761	3063	0.8208	29570	11235	3130	0.7917	29340	10965	0.024496343	0.217897995
YKL211C	3015	0.8626	34552	12354	2913	0.8442	30450	9435	3084	0.8598	36549	13968	2988	0.7928	33243	11011	0.022769718	0.218979818
YBR015C	3261	0.8443	25321	12008	1796	0.7732	20851	8768	2651	0.8118	23900	10881	3622	0.8933	25950	12866	0.028359391	0.219243501
YLR056W	3158	0.7715	13983	6240	2571	0.7151	13145	5711	2971	0.8359	14163	6357	3077	0.8492	13794	6301	0.017458668	0.219521842
YBL013W	3160	0.7817	41810	15489	3214	0.8285	43280	17179	3029	0.8456	43850	19487	3221	0.8321	43164	17517	0.022876079	0.22001209
YPR016C	2609	0.7573	9297	3767	2692	0.8245	8920	3618	1705	0.775	8513	3103	2323	0.6225	9196	3535	0.017497465	0.220032293
YOL144W	3303	0.8146	21463	7387	3060	0.7771	21775	7566	2652	0.8162	21856	7882	2027	0.6619	17453	5274	0.022801384	0.220171929
YOL012C	2746	0.8326	16471	6473	3073	0.8427	17919	8078	2712	0.8217	18409	8372	2648	0.8334	15235	5472	0.025058221	0.220937506
YDR273W	3228	0.8736	21320	7415	3117	0.8718	21458	7563	2941	0.8252	20807	6997	2903	0.6218	20788	7223	0.024828444	0.221008513
YKL180W	3399	0.8681	20426	6842	3411	0.8798	21747	7697	3238	0.8859	20052	6864	3393	0.8646	20922	7216	0.024892409	0.221607626
YOR354C	3215	0.7695	23920	8964	3523	0.7879	24854	9660	3278	0.8187	25077	9893	3081	0.8843	24732	9629	0.019604121	0.222118022
YLR115W	2933	0.8352	18237	7726	3026	0.8455	20393	9861	3041	0.8204	19865	9078	2705	0.8277	16814	6548	0.024236803	0.222176757
YOL085C	3282	0.8179	30635	12529	2633	0.8526	28315	10519	3025	0.8239	32133	13874	3141	0.8777	30219	11561	0.031799481	0.222444117
YLL041C	3267	0.8238	31224	15660	3118	0.8512	31212	15487	2524	0.8018	27580	11728	2679	0.839	27467	11571	0.029557724	0.223136427
YDL123W	3043	0.8262	23965	8698	3323	0.86	25742	10776	2612	0.7939	27425	12377	3087	0.8606	23685	8377	0.031942627	0.223490753
YDR079C-A	2738	0.727	11182	3987	2926	0.8418	11274	4044	3371	0.7936	13880	5850	2878	0.7967	11532	4173	0.025509358	0.223604992
YER090W	2765	0.6985	21408	6919	3057	0.8429	28794	11458	2640	0.78	27988	10785	3462	0.9169	27758	10316	0.025132417	0.223855578
YDL002C	3590	0.785	34701	15649	3406	0.8866	34475	14757	2578	0.8541	32943	14740	3329	0.8279	34838	15611	0.023737297	0.224630643
YGL232W	3403	0.815	28989	13554	3209	0.8619	27151	12200	3376	0.8521	28947	13292	3130	0.8324	26936	12553	0.029387538	0.224735574
YOR258W	3160	0.8251	17808	7455	3091	0.8333	18017	7746	3178	0.8609	19499	8716	3173	0.8826	17825	7632	0.029135703	0.225398085
YER027C	3341	0.8388	34731	17539	2908	0.7888	29673	13109	3203	0.8445	35170	18192	2603	0.6215	26641	10574	0.029499056	0.225657445
YNR011C	2790	0.8391	7792	2284	2865	0.8297	7583	2162	2661	0.783	7934	2380	2435	0.8033	7848	2201	0.023482801	0.226903197
YBR130C	3092	0.7816	30689	12837	3034	0.776	30955	12724	3293	0.8159	34446	16333	2953	0.8214	31528	13261	0.024064142	0.227226135
YEL066W	3181	0.9161	15879	5826	2802	0.8923	16306	6019	3255	0.8687	15535	5676	3557	0.9181	16825	6342	0.020067198	0.227598953
YNL061W	2831	0.8179	11943	5119	3016	0.8416	11774	5007	2513	0.7515	11694	4932	3277	0.8358	12217	5355	0.018087356	0.227793495
YDL239C	3312	0.8583	25404	9425	3240	0.846	24711	8981	2798	0.8763	25515	9388	2985	0.8445	25300	9138	0.025622819	0.228448768
YHR110W	3254	0.8248	19415	6616	3500	0.8051	20154	6958	3244	0.8463	20331	7039	3224	0.8003	18767	5926	0.023709968	0.229147231
YDR475C	3154	0.821	34185	17747	3668	0.861	36544	20600	2980	0.8091	34005	17695	3006	0.8225	30627	12407	0.030471599	0.230309175
YMR068W	2673	0.83	16358	5874	2703	0.8243	16092	5692	2791	0.8741	16103	5747	2620	0.6476	15146	4905	0.025516084	0.230777427
YDL044C	3246	0.8901	16276	5357	3129	0.8188	16654	5456	2896	0.8182	16298	5495	2863	0.8689	16948	5616	0.023886425	0.230890331
YKR002W	3022	0.8617	21549	7844	3243	0.8551	23962	9477	3017	0.8121	22331	8745	2783	0.5595	20770	7191	0.024552646	0.231105369
YDR539W	3389	0.8483	20852	6971	3581	0.8338	22810	8110	3350	0.8142	22388	7944	3342	0.8391	19187	5981	0.023936133	0.231381366
YNL201C	3461	0.8663	33025	15395	3079	0.8604	32248	15804	2391	0.7794	31071	14296	3050	0.7275	30963	13913	0.030218706	0.231606483
YMR146C	3041	0.823	30108	11762	3094	0.8355	29667	11344	3156	0.8742	31742	13516	3138	0.8965	29996	11814	0.033089884	0.231879118
YIL045W	2785	0.8663	11082	3498	2769	0.8097	11852	3882	2589	0.8455	12284	4101	2678	0.862	10273	3137	0.01716612	0.233101797
YDR376W	4356	0.8533	16159	6078	3592	0.8579	13614	4770	3934	0.8568	15145	5566	3577	0.8253	12832	4435	0.020536894	0.233158233
YPL178W	2826	0.8203	12160	5102	3138	0.8447	14094	6282	2977	0.6814	14499	6694	2810	0.5247	14308	6776	0.019163789	0.234632422
YIR026C	2627	0.8994	16628	5997	1578	0.7882	14261	4837	2424	0.702	16712	5914	2669	0.8768	17212	6286	0.017281165	0.23468484
YHL023C	3403	0.8368	20367	9494	3272	0.8276	19850	8375	3319	0.8043	21286	11024	3092	0.8452	17128	6561	0.02571552	0.235323284
YHR074W	2628	0.8655	13390	4455	2656	0.8682	14160	4710	2553	0.9028	15031	5256	2541	0.8318	12950	3962	0.026058508	0.235703953
YGR173W	2529	0.8337	20108	8954	2975	0.7497	22470	11312	2833	0.8004	20864	9326	2241	0.4299	16861	6306	0.030471099	0.235985079
YBR233W-A	3141	0.8797	18661	6656	3153	0.8722	18702	6622	3188	0.8443	20767	8134	3034	0.7669	15044	4582	0.025201923	0.236261307
YNL204C	2610	0.8581	27006	14494	2970	0.8227	27381	15015	2637	0.8236	28882	16151	2664	0.8678	26206	13550	0.019291119	0.236353214
YNR030W	3394	0.8611	15643	7433	3169	0.8671	15198	7144	2620	0.8023	12974	5288	3306	0.6939	16035	8038	0.019361693	0.237306975
YMR322C	2874	0.8511	25260	10150	2840	0.8263	24006	9184	2670	0.8833	23079	8700	2772	0.7614	22399	8488	0.020963937	0.238212682
YGR083C	2613	0.8089	11154	3863	2601	0.87	9493	2947	2732	0.8721	11568	4142	2555	0.8	11018	3862	0.026057027	0.238359448
YPR057W	2636	0.8152	13764	5111	2991	0.8358	14794	6146	3200	0.8101	17304	8114	2595	0.8072	11193	3675	0.030832136	0.238847379
YDR035W	3024	0.8229	27863	13150	3060	0.8598	27732	13929	2887	0.8388	27854	13262	2881	0.9036	25905	11728	0.027198075	0.239235997
YGL064C	2955	0.8626	16818	6050	2944	0.8854	18180	6842	2533	0.8473	15790	5404	2644	0.8804	15807	5143	0.033199472	0.239307252
YMR008C	2606	0.8026	5280	1628	2779	0.833	5179	1610	2776	0.8437	5802	1902	2788	0.8433	4708	1383	0.018983382	0.239582529
YNL237W	2775	0.8212	30312	12243	3149	0.8171	33255	14341	2907	0.8305	36039	17265	2800	0.7955	31873	13687	0.025670751	0.239984284
YDR065W	2997	0.8309	24044	10865	2905	0.7966	22091	10073	2816	0.7339	25395	12023	2952	0.7971	23597	10395	0.027332983	0.240389638
YLR164W	2908	0.8557	11795	4243	2895	0.8471	11846	4430	2906	0.8249	12730	4976	2552	0.7076	9917	3346	0.027467739	0.240465385
YGL053W	2947	0.8762	14178	6242	3218	0.7997	15552	7397	3033	0.7954	14797	6907	3686	0.8886	16421	7928	0.019601026	0.240541419
YMR030W	3402	0.8135	15147	5387	3373	0.8314	16068	5871	3393	0.8757	16635	6225	3229	0.856	17742	6822	0.021162094	0.240558045
YIL066C	3107	0.8409	28990	11565	3039	0.8315	29432	11772	3471	0.8632	31305	14284	2805	0.8505	27011	9954	0.033370998	0.24057889
YDL045W-A	2539	0.803	11500	5067	2007	0.8194	10235	4093	2053	0.8471	11133	4327	3142	0.8644	12279	5607	0.019065968	0.24066911
YMR166C	3364	0.8729	40534	21385	2891	0.826	40322	24499	3030	0.7954	41940	26879	3156	0.8635	38615	18116	0.031798854	0.240726432
YPR061C	3162	0.7765	27169	10639	3690	0.8369	29881	11661	3343	0.8324	28729	11288	3372	0.7842	28841	11234	0.021184082	0.240818294
YHR140W	3457	0.7456	34488	16800	2183	0.852	30581	13646	2048	0.8508	32382	14450	3205	0.8361	33666	16590	0.022771401	0.240906267
YDR098C	2880	0.8156	24895	12573	2389	0.9013	25146	13025	2810	0.8157	25100	12218	2991	0.8202	25056	11608	0.026412128	0.241516472
YML020W	2521	0.82	13587	5825	2997	0.8163	15441	7394	2715	0.7925	15189	7217	2903	0.8427	15470	7282	0.019704878	0.241944909
YPR158C-C	3597	0.8257	18314	6836	3390	0.8275	18707	7130	3364	0.8764	19359	7573	3095	0.6977	18223	6563	0.021285497	0.242018639
YGR206W	3146	0.8314	27819	11848	2938	0.8072	25894	10970	2851	0.8164	28628	12675	3306	0.8344	29729	13751	0.022922167	0.242508972
YAR035W	2068	0.8332	22163	10667	990	0.803	NA	5740	1547	0.9178	22225	10713	2182	0.7842	21802	9581	0.026555604	0.242792042
YOR058C	3261	0.8992	27429	12242	2952	0.8495	25643	11610	3002	0.8577	28141	12973	3472	0.8672	28265	13355	0.031594009	0.242975518
YPL197C	2801	0.8123	17700	8684	3021	0.7722	17756	9001	2981	0.7677	18862	9288	2909	0.8416	18038	8361	0.01983221	0.243665735
YOL118C	3161	0.8563	32704	13871	2022	0.8156	28390	10750	2065	0.8038	28902	10572	3417	0.8305	32824	13875	0.034721563	0.243809425
YGR028W	2951	0.8135	25111	10407	2724	0.7747	24296	10557	3114	0.8474	27015	11733	2992	0.8149	25053	10384	0.023049186	0.24385924
YGR205W	3063	0.7522	29783	13141	3379	0.8161	28384	12328	3160	0.8035	31269	13997	3907	0.8898	33749	16855	0.023073238	0.244114932
YJL061W	3365	0.8778	11929	4003	3059	0.8567	12452	4414	2825	0.8277	11056	3513	3871	0.8762	13822	5033	0.021534056	0.244960556
YPL051W	3031	0.866	27279	10986	3290	0.8761	29007	11819	2734	0.8455	28485	12061	2966	0.8993	28464	11317	0.018061412	0.245421181
YBR039W	2747	0.8234	15924	6209	2577	0.8694	15780	6848	2821	0.7839	16103	6624	3164	0.889	15477	5872	0.028007851	0.246160618
YJL184W	3514	0.8165	15823	5569	3399	0.8471	16270	5774	3378	0.8662	16612	5984	3192	0.8508	15719	5503	0.018156325	0.246727201
YNL334C	3220	0.7763	29680	12421	3082	0.8214	32376	14925	2117	0.8249	28757	11528	2706	0.7811	27427	10236	0.018186695	0.2471451
YOL038C-A	3075	0.6116	17029	6108	3643	0.8772	22111	8981	3263	0.8493	19307	7109	3527	0.8718	20718	7878	0.02177299	0.247788556
YDL182W	2411	0.8213	12651	4248	2460	0.7056	13696	4960	2333	0.7486	13352	4601	2695	0.8363	14143	5279	0.021800898	0.248118869
YJL191W	2915	0.8461	11309	3556	3166	0.8758	13112	4536	2844	0.8582	10436	3184	3139	0.8703	11743	3820	0.0183393	0.249244973
YPL056C	3307	0.8321	26158	9603	3567	0.876	26420	9726	3032	0.7995	27516	10620	2930	0.7286	24375	8595	0.02789227	0.249704835
YOR224C	2762	0.77	17433	8195	2803	0.7938	18163	8812	2367	0.7524	19959	9919	2503	0.7083	19936	10311	0.020295304	0.249924172
YDR418W	3065	0.8798	19014	7268	3048	0.8302	20041	7766	2947	0.8721	19983	7886	2818	0.8435	17113	5821	0.027625083	0.249932263
YNL110C	2979	0.8676	15099	7025	2901	0.8114	15896	7632	2797	0.7712	16047	7497	2787	0.8212	15585	7306	0.02030637	0.250073727
YBL086C	2943	0.8354	8485	3290	2243	0.7606	7593	2728	2108	0.6366	8164	3018	3722	0.8366	9093	3579	0.019815384	0.250529195
YLR447C	2963	0.774	22229	9049	3219	0.8308	21941	8798	3439	0.8653	25760	11654	3258	0.8984	22753	9079	0.023701705	0.250795812
YNL258C	3067	0.8319	27366	11059	3236	0.8719	31139	13887	2938	0.8199	29373	12680	2671	0.8302	24626	8745	0.02704944	0.250932514
YIL108W	3008	0.8313	8096	3013	2703	0.8319	7480	2696	2196	0.7511	7411	2618	3127	0.8855	8424	3278	0.019906219	0.251724311
YPR144C	2045	0.7938	30395	14177	2110	0.8159	30284	14181	1896	0.772	30554	14342	3234	0.8329	32701	16683	0.032483781	0.251941587
YKR103W	2500	0.6714	13539	5015	2976	0.7385	15439	6600	2506	0.8033	16135	7253	3601	0.8452	16891	7663	0.028817726	0.2520879
YBR231C	2967	0.8364	13584	4249	3374	0.8579	16603	5904	3024	0.8778	15250	5222	2344	0.656	11322	3254	0.026045745	0.252220821
YDR196C	3001	0.8622	20767	8899	3164	0.8663	20534	8930	2425	0.7995	20987	9445	2672	0.694	19174	8128	0.028717669	0.252230472
YDR205W	3143	0.7974	14264	5341	3259	0.8659	15334	6304	3312	0.853	17652	8188	2650	0.7274	13648	4766	0.027617816	0.25223563
YER186C	3122	0.8862	26274	10365	3137	0.8361	26707	10684	3091	0.8288	27350	11153	3133	0.835	26592	10554	0.027281255	0.252773368
YMR018W	2747	0.8565	16353	7777	2807	0.8471	16191	7753	2438	0.8029	16802	8047	3093	0.8455	16605	7893	0.020514207	0.252882509
YLR183C	3165	0.8164	29408	9613	2970	0.7272	29939	10073	2846	0.7545	27756	8473	3096	0.8603	27612	8227	0.02640233	0.25423579
YPR086W	2675	0.8267	17095	7729	3209	0.8221	20116	10723	2820	0.7476	19623	10310	2686	0.7885	18084	8293	0.020622829	0.254350481
YER054C	2932	0.8396	28726	11728	3002	0.8734	29621	12135	3091	0.8893	31505	13758	2798	0.8423	31155	13238	0.027608084	0.255368737
YMR046W-A	2663	0.8463	12895	5700	2814	0.8619	13723	6382	2347	0.6188	12179	5074	2532	0.8171	11825	4912	0.020740664	0.255942941
YPR009W	3474	0.8498	33099	14348	3230	0.8326	32968	14363	3156	0.7865	32345	13603	3279	0.8508	31007	12382	0.018848551	0.256252349
YLR285W	2734	0.8223	14965	6916	2738	0.7623	14937	6964	2967	0.7449	16242	7649	3354	0.8627	17209	8349	0.020901256	0.258113258
YPL042C	3131	0.7587	19920	8966	3723	0.8036	21857	10767	2722	0.7092	19321	8713	3330	0.7946	20900	10024	0.029531864	0.258236158
YGR012W	2795	0.8775	24761	10187	3118	0.9042	27893	11822	2450	0.7245	22942	8501	2033	0.8017	23805	8317	0.035760437	0.258293358
YJR048W	2982	0.8676	9079	2644	3180	0.8653	9181	2829	3281	0.8632	9626	2917	3221	0.8604	9140	2764	0.026764123	0.2593172
YDL207W	2946	0.8259	22624	8483	3397	0.8503	24996	9592	2667	0.8585	24742	9634	3534	0.8826	26343	10414	0.022848867	0.260522542
YDR282C	2796	0.8341	20302	7810	2883	0.883	19665	7420	2958	0.8385	23220	9976	2907	0.9162	20467	7732	0.028821105	0.260795041
YHR158C	3021	0.7863	17577	5625	3730	0.7844	21160	7420	3228	0.8147	20184	6978	3208	0.873	19285	6310	0.02691611	0.260818581
YNR004W	2761	0.8497	15880	7434	3185	0.8398	16822	8214	2947	0.7847	NA	NA	2981	0.8284	15103	6951	0.021102954	0.260839084
YPL265W	3263	0.8377	27856	10358	3418	0.8664	28414	10687	3209	0.8082	28844	11026	3189	0.85	26227	9577	0.029084567	0.260872091
YNL078W	2767	0.8598	28500	8873	2692	0.8423	31641	11191	1984	0.8275	28219	8688	3063	0.8723	30759	9706	0.027088569	0.260896011
YBR186W	3527	0.8244	12859	4032	2827	0.7168	13351	4379	3224	0.7959	13943	4661	2660	0.3404	13387	4178	0.026998677	0.261634199
YER023W	3120	0.8847	23112	9554	2898	0.8519	20860	7970	2795	0.8346	23011	9810	2925	0.8291	23958	9836	0.02891758	0.26167127
YGR228W	2786	0.7928	19353	9933	1514	0.7879	17125	8001	2287	0.6934	18614	9010	2379	0.7382	19577	9765	0.02116983	0.261742874
YBR147W	3195	0.879	25466	10218	3258	0.8591	27270	11305	3418	0.8691	27823	11364	3225	0.8728	26531	9956	0.028473639	0.262242146
YLL066W-B	3224	0.818	18858	6886	3337	0.8448	21939	8700	3373	0.838	21426	8183	3297	0.7325	21518	8110	0.022995942	0.262263308
YCR045C	3197	0.8074	18530	6169	3638	0.8752	19881	6715	2707	0.777	19612	6716	2963	0.5528	18637	6113	0.027063781	0.262277316
YLR029C	3169	0.7742	25256	8801	3674	0.8292	30717	12019	3137	0.8406	29327	11437	3409	0.8201	30156	11345	0.029237424	0.262303776
YGR293C	2365	0.8697	12724	5414	2722	0.8784	14019	6486	2676	0.8332	13863	6290	2748	0.8124	14247	6487	0.021289636	0.26336198
YIR014W	2752	0.785	14684	5954	3070	0.8309	15959	7103	2650	0.8008	16065	7040	2845	0.7944	15409	6373	0.030134348	0.263423158
YMR289W	3650	0.8826	17174	6513	3398	0.8133	15357	5506	3420	0.8127	16499	6111	3223	0.805	16095	5934	0.02309542	0.263440713
YLR295C	3123	0.8129	35033	13836	3288	0.8604	34914	15116	3278	0.8281	34334	12795	3007	0.7979	33544	12867	0.037430897	0.263619193
YDR354W	2906	0.7865	14044	5215	2908	0.8131	15557	6304	3132	0.7846	17360	7728	2302	0.2646	15385	6236	0.034048957	0.264350268
YHR062C	2857	0.8072	17310	7574	2597	0.7947	17407	7894	2278	0.8056	17652	7869	2836	0.7906	18139	8052	0.03031382	0.264968295
YNL332W	2742	0.7381	19674	8121	2789	0.7178	20657	8860	3024	0.8631	19574	7814	2910	0.8372	17721	6266	0.02504481	0.265073612
YBR125C	3599	0.7807	41874	21084	3739	0.8439	43298	22064	3083	0.8209	41822	20313	3307	0.7229	41903	18720	0.02883299	0.265095766
YLR461W	2903	0.803	13631	5536	2904	0.8477	13326	5329	2800	0.7021	13312	5194	3194	0.8208	13964	5757	0.030378022	0.265521033
YLR013W	3296	0.8112	8923	3378	3297	0.8314	8846	3554	2955	0.5976	8830	3423	3464	0.8083	9267	3575	0.020993105	0.266024501
YPL099C	3042	0.827	24918	10789	3107	0.8345	25784	11697	3090	0.8634	28529	13790	2727	0.6782	23626	10295	0.034426627	0.266391554
YOR001W	3157	0.8571	27787	11409	3226	0.8442	28400	11635	3131	0.7762	28086	11392	3107	0.8218	27444	10937	0.029038766	0.266729846
YPL168W	2604	0.7381	30438	14855	3333	0.8527	29724	14707	3227	0.8326	31813	15646	2930	0.9167	25397	10759	0.034401214	0.267142961
YOR030W	2840	0.8562	18344	6861	2949	0.856	18306	7035	2656	0.855	19720	8164	3338	0.8708	18937	7749	0.025267459	0.267440471
YAL069W	3213	0.8957	25991	9928	3219	0.8599	27415	11671	3066	0.8534	26783	10946	2969	0.8828	24651	9087	0.03798035	0.267636618
YML050W	3483	0.8361	15848	5891	3678	0.8451	15876	5831	3240	0.8524	15015	5403	3172	0.8446	15748	5784	0.023558605	0.268922933
YGR031W	3157	0.8517	21768	8057	3236	0.829	22945	9461	2924	0.7952	21643	8269	3005	0.5248	20985	7592	0.038283339	0.269851973
YNL009W	2945	0.8126	23216	12038	2490	0.7753	21161	10866	2915	0.7794	23782	12338	3038	0.8267	23151	11600	0.021783701	0.270038976
YLR452C	3082	0.8108	26967	12529	3027	0.8857	26855	12696	2799	0.825	28223	13384	3374	0.8534	27753	13043	0.034785678	0.270190985
YPL048W	2609	0.8571	13511	5012	3144	0.8589	15188	6572	2794	0.7734	14435	5649	2018	0.6251	12305	4129	0.029677412	0.27054645
YGR224W	2960	0.9057	7901	2187	3007	0.8516	9181	2808	2678	0.7574	8893	2707	2988	0.9187	8847	2649	0.027976571	0.271294169
YMR042W	3765	0.8176	15734	7242	2980	0.7728	13533	5996	3429	0.7642	15575	7199	3609	0.8386	15001	6774	0.021397707	0.271347847
YIL006W	2463	0.3588	29119	11995	2785	0.7795	30140	12373	2177	0.3895	33072	14822	2647	0.8127	31191	13118	0.02962162	0.271358314
YFR016C	3308	0.8456	9484	2761	3439	0.8201	10420	3349	3268	0.8461	10051	3042	3187	0.8172	9668	2964	0.027996566	0.271491687
YOR242C	3339	0.8738	16661	5818	2694	0.8097	16767	6398	2774	0.8599	16896	6086	2908	0.8374	14753	4846	0.01999036	0.271963848
YGR155W	3124	0.8625	15299	6310	2602	0.839	13839	5497	3037	0.8283	17294	8120	3128	0.8204	14885	6131	0.031178465	0.272412331
YPL279C	3473	0.8416	17629	6422	3427	0.8604	18420	6787	3220	0.8426	18605	6987	3635	0.8286	20737	8209	0.023859882	0.27248882
YLR194C	3062	0.8319	15968	6444	3347	0.851	16430	6806	3485	0.8834	18838	8572	3174	0.8732	16875	6689	0.029895932	0.272489202
YDR194W-A	2926	0.8465	13937	4594	3238	0.8215	15641	5662	2985	0.8905	15205	5409	3034	0.8737	13930	4640	0.020038851	0.272631105
YGL217C	3139	0.8542	30037	12006	3103	0.8041	32896	14643	3147	0.8406	32849	13981	3234	0.8223	30597	12442	0.020058198	0.272897317
YDL193W	2842	0.8957	31600	14873	2788	0.8453	30395	14088	3092	0.7369	34394	18395	2249	0.5801	24989	9476	0.035254676	0.273236674
YLR163C	2204	0.8458	10746	3848	2672	0.8916	13737	6464	2571	0.8354	13507	6091	2950	0.8555	14322	6851	0.02204949	0.273630949
YDR054C	2778	0.8288	20574	5769	2928	0.8806	21163	6176	2756	0.8236	21594	6158	2810	0.813	18753	4855	0.028442984	0.274041163
YOR014W	2834	0.8393	38774	19986	3419	0.7975	39082	22028	3314	0.8097	41166	25472	2856	0.819	38702	19167	0.036074433	0.274284264
YGR030C	3354	0.7833	29746	11580	3500	0.795	30087	11724	3553	0.828	31062	12600	3576	0.8774	29909	11995	0.038978327	0.274933494
YJL088W	2740	0.8101	16517	6337	2793	0.6536	15827	5969	2567	0.8704	17677	7120	3160	0.82	16773	6379	0.026114985	0.276450056
YMR013C	2917	0.7974	20120	9976	1964	0.8104	18592	9027	2434	0.8093	20464	10314	2828	0.8397	20059	10051	0.022276607	0.276700302
YMR097C	3527	0.8988	22799	8710	3602	0.8647	24036	9429	3380	0.8003	21987	8105	3045	0.7866	23464	9156	0.024224681	0.276806544
YLR365W	3604	0.8261	35013	14441	3360	0.8181	34144	14368	3232	0.8843	31772	11942	3188	0.7957	31405	11766	0.039248678	0.276910218
YBL091C-A	2233	0.7254	26103	11008	2361	0.8219	26835	11860	1641	0.8486	25378	9763	2987	0.8445	29889	14594	0.026165814	0.276990382
YMR238W	3390	0.8197	11566	3863	3434	0.7895	11673	3913	2919	0.8274	11609	3872	1818	0.2453	7427	1749	0.028613745	0.277588384
YBL007C	2487	0.2607	9611	2859	3154	0.8854	9209	2728	3217	0.8774	9974	3128	3163	0.6851	9475	2886	0.028625527	0.277704771
YDR483W	3056	0.8792	19304	8992	3012	0.8502	17729	7596	3030	0.7409	19240	8679	2679	0.7826	16028	5859	0.035759152	0.277908665
YDR541C	2670	0.8314	11425	4762	2496	0.8131	11669	4953	2717	0.8522	12573	5403	3294	0.8521	12630	5610	0.022006785	0.279361502
YJR109C	3143	0.846	14910	5419	3188	0.8811	16635	7365	3299	0.8679	17935	7984	2745	0.5029	15463	5975	0.030683968	0.279495231
YGL047W	2925	0.8181	22272	8766	2785	0.8444	23476	10074	3015	0.8405	23185	10060	2932	0.8463	20107	7232	0.030893073	0.279613539
YIL003W	2868	0.8259	31715	12352	3118	0.7911	34079	14076	3120	0.839	31966	13200	2885	0.8627	29375	10826	0.039631726	0.279710938
YJL052W	2468	0.6962	6776	2374	2200	0.624	6417	2143	2089	0.7152	6681	2263	3402	0.8658	7493	2747	0.022046453	0.279883417
YML057W	3126	0.835	36313	16063	3233	0.8124	37308	16657	2423	0.8841	38807	19870	3124	0.8274	36095	15569	0.030705315	0.279963986
YKL034W	3221	0.8421	21599	9906	3088	0.8457	22134	10786	3104	0.842	21692	9956	3035	0.876	20940	9233	0.030961613	0.281963635
YOR148C	3033	0.8925	12299	4009	3163	0.8978	12812	4202	3090	0.8849	13784	4903	2906	0.8841	11980	3766	0.020722723	0.282041301
YOR136W	3401	0.8557	13814	4826	3628	0.8413	16036	5948	3330	0.8379	14709	5329	3165	0.6103	14842	5422	0.024771171	0.283274754
YHR091C	2767	0.8636	18736	7068	2531	0.8582	17417	6296	2605	0.8435	17375	6255	2661	0.8599	15627	4897	0.039221923	0.2839556
YKR017C	3012	0.8577	22328	9687	3030	0.7852	22932	10205	2598	0.6651	21287	9008	3008	0.7819	21443	9179	0.036570534	0.284114311
YLR201C	3174	0.8637	20419	6921	3522	0.8955	21723	7518	2683	0.7775	21358	7355	2589	0.3327	19569	6235	0.029335523	0.284718346
YML115C	3075	0.8379	27165	11538	2607	0.809	26053	11240	2928	0.8048	28141	11986	3289	0.8122	28797	13120	0.026926249	0.285074149
YLR192C	2685	0.7306	19481	8601	3047	0.8561	18643	7976	2731	0.6929	18300	7764	2626	0.5394	16795	6475	0.032601088	0.285438671
YJL116C	2307	0.7502	18436	6425	3774	0.8638	24274	10200	3281	0.774	24485	10908	3024	0.83	18156	5984	0.037592253	0.286197207
YFR002W	2550	0.6619	16366	6602	2662	0.8309	15807	6029	2866	0.7903	19540	9900	2275	0.6648	15346	5720	0.031491339	0.286673161
YDR137W	2766	0.8633	20631	7285	3106	0.7753	23997	9393	2888	0.845	25114	10785	2697	0.749	22486	8404	0.021120813	0.287519089
YER148W	3296	0.892	10747	3339	3397	0.8317	11871	4113	3198	0.8012	10980	3546	3498	0.8337	12785	4570	0.02516173	0.287897369
YPL161C	3043	0.8228	19015	7068	2716	0.7758	19342	7804	2260	0.7419	20334	8570	2634	0.8367	19603	7749	0.027199392	0.287977777
YOR091W	1858	0.1762	7490	1781	1766	0.4674	8154	1971	1297	0.6425	NA	1553	2151	0.7049	7942	1897	0.029880187	0.287989797
YDR404C	3147	0.8498	30601	11824	3153	0.8831	29094	10773	2667	0.8248	31079	12005	2558	0.3106	29020	10822	0.031992676	0.288109946
YJL197W	2701	0.8882	10420	3533	2843	0.8895	11155	4069	2694	0.7959	10918	3846	2528	0.8603	9553	2751	0.031684244	0.28838818
YDR183W	2271	0.7474	12589	5309	3225	0.8426	13168	5834	3171	0.7986	14076	6386	3268	0.8663	13514	6017	0.022710167	0.288615919
YPR085C	2990	0.8459	22728	9259	2728	0.7974	20355	7627	3092	0.8349	24071	10534	2501	0.5684	19007	6992	0.032027656	0.289918306
YPL028W	2922	0.8963	21852	8575	3071	0.7976	20482	7796	3154	0.8544	22834	9480	3098	0.8984	23153	9656	0.032037821	0.290010632
YCL061C	3171	0.8516	15565	6268	3256	0.8449	17285	7697	3081	0.8985	15522	6130	3038	0.5474	14453	5318	0.031902496	0.290328551
YNL294C	2752	0.6916	34688	15305	3626	0.8642	37762	17872	3091	0.8943	34423	16646	2928	0.5938	34435	16017	0.037337141	0.290451522
YIL175W	2982	0.8668	22711	9084	2887	0.8691	21407	8327	2749	0.8589	23929	10559	2885	0.8727	21708	8432	0.032192618	0.291416568
YBR270C	2866	0.4396	13668	4238	3512	0.8353	15566	5231	3118	0.7737	14878	4938	3018	0.4036	14968	4846	0.03014989	0.292762942
YDL027C	2945	0.792	18352	7960	3179	0.8519	19661	9298	3344	0.7963	20001	9589	3435	0.8276	18171	7953	0.033544231	0.292780042
YLR147C	3186	0.8825	7206	2551	3129	0.8188	6759	2384	2707	0.7636	6403	2133	3211	0.8758	6682	2284	0.023028091	0.292798848
YGL262W	2718	0.73	13606	5477	2857	0.8642	14913	6522	3081	0.823	15143	6396	2835	0.8498	13733	5248	0.033615069	0.293389911
YOR101W	3337	0.7743	28910	14084	2552	0.8223	28513	14278	3245	0.7773	30010	15473	2836	0.7899	22936	8696	0.037781671	0.293943154
YOL030W	2637	0.8843	21730	6089	3193	0.818	26914	8776	2897	0.8429	24741	7321	2860	0.8701	21361	5749	0.030592017	0.2948984
YPL239W	2854	0.8982	30617	11634	2751	0.8109	32393	13686	2926	0.7988	32044	12325	3260	0.8755	32095	12663	0.041770691	0.295350349
YER055C	2795	0.8319	11796	4271	3277	0.7883	15111	6463	3152	0.8248	14662	6278	2772	0.5621	12944	4918	0.033869618	0.29558141
YOR251C	2931	0.8625	8804	3486	2599	0.7484	8457	3116	2549	0.5911	8482	3290	3098	0.7692	8387	3098	0.023250607	0.295726488
YER038C	3262	0.8294	14104	5328	3280	0.8157	14667	6164	2873	0.8054	13812	5255	2689	0.8126	10823	3464	0.03253162	0.295921769
YLR395C	2827	0.8434	23806	9658	3039	0.8431	25189	11409	2819	0.8478	24208	9961	2368	0.4094	19758	6832	0.0389604	0.296935415
YLR408C	2865	0.8479	15714	5520	2712	0.8026	14107	4380	2755	0.8314	16190	5883	2718	0.7256	16411	5682	0.041110245	0.29795496
YOL039W	2936	0.8268	18023	8559	2917	0.8017	18425	9076	3038	0.7848	19671	9929	3068	0.8402	18575	9061	0.023885682	0.298445992
YLR099W-A	3140	0.8843	22496	8698	2807	0.856	23223	9618	2617	0.8474	22864	9887	3228	0.8485	22559	8934	0.032983443	0.298599173
YBR104W	3048	0.816	6862	2315	3061	0.844	7467	2746	2928	0.3909	8052	3160	2487	0.3013	6954	2319	0.023481066	0.298758652
YHR039C	3041	0.894	14939	5136	2912	0.852	14537	4694	3180	0.843	16160	6006	2856	0.8244	14208	4518	0.041246996	0.298968785
YNL194C	2806	0.5987	25029	11280	2858	0.8486	25288	11741	2964	0.7925	26171	12769	2921	0.8439	23104	10236	0.0385783	0.300258818
YOR187W	3266	0.8639	15717	5528	3128	0.8185	16521	6036	2819	0.8438	14837	5055	3119	0.835	14772	5018	0.022142932	0.301583631
YPL169C	3349	0.82	26397	9700	3413	0.8374	27030	10027	3039	0.8683	26752	10002	2830	0.8383	21833	7488	0.033441634	0.30168113
YCR028C-A	3131	0.8074	19704	8186	3247	0.817	21717	9890	3373	0.8104	22867	10516	3178	0.8695	22064	10134	0.038774343	0.301813046
YOR391C	3386	0.8666	19664	8494	3241	0.841	20150	9248	3257	0.8496	19837	8728	3183	0.853	17838	7300	0.038797508	0.301996692
YOR137C	2852	0.8084	34206	13664	3469	0.845	40654	20786	2734	0.8064	38525	18544	3153	0.806	38311	17481	0.033521451	0.302327046
YJL079C	3193	0.8046	30533	12115	3042	0.8178	29617	11438	2941	0.8337	31432	13045	3070	0.8264	29469	11306	0.042756104	0.302555369
YBL072C	2426	0.8655	20036	7448	2445	0.8249	20624	8077	2407	0.822	22312	9290	2795	0.8366	21867	8599	0.033557973	0.303817305
YPR114W	3294	0.8048	7750	2823	3341	0.7556	7565	2673	3434	0.797	7990	3017	3519	0.7909	8298	3144	0.023937371	0.304762257
YNL084C	3074	0.8422	19534	7423	3152	0.8186	20149	8135	3008	0.8097	22029	9387	3378	0.821	20189	7977	0.028794161	0.304930882
YDR368W	2958	0.8138	35406	16073	3196	0.8518	35692	16040	2617	0.7916	35548	16183	3195	0.7681	35597	15316	0.033849767	0.304934214
YIL145C	3047	0.8356	20299	9209	3013	0.8066	22094	11062	3355	0.8232	23561	11508	3280	0.7606	21972	10185	0.035007385	0.305376848
YIL176C	2944	0.795	10912	4572	1994	0.8106	10831	4451	2338	0.7526	11388	4869	3250	0.8682	11293	4652	0.02398886	0.305439698
YPL096C-A	3062	0.7603	22724	7466	3266	0.8437	24894	8814	3260	0.8228	27547	10588	3406	0.907	28417	11238	0.033937849	0.306328772
YDR465C	2756	0.8602	18380	7110	2828	0.8275	17692	6711	2540	0.7517	18018	7205	2965	0.8926	18301	7278	0.028980094	0.306907436
YKL171W	3352	0.8906	11294	3698	3319	0.8705	11948	4138	2648	0.6045	9379	2766	3177	0.8849	10779	3507	0.026824541	0.307578246
YDR226W	3036	0.8339	12724	4901	3424	0.7745	14038	5775	3144	0.7625	13349	5307	3390	0.8079	14629	6026	0.035369139	0.308491311
YGL045W	3555	0.8723	13171	5908	3073	0.8587	11869	5095	2613	0.8329	12864	5755	3143	0.8194	11459	4567	0.024254103	0.308929505
YKL214C	2954	0.8145	23742	7638	4035	0.7893	31990	12499	3379	0.8291	26918	9539	3003	0.7445	23237	7023	0.031815735	0.309218716
YMR101C	3180	0.8808	18276	6616	3058	0.864	17678	6104	2950	0.8448	18113	6665	2473	0.598	16578	5618	0.042762008	0.310200552
YBR047W	2854	0.8523	19007	8053	2843	0.8214	18271	7554	2928	0.8587	19987	8902	2778	0.696	17584	7086	0.03555121	0.310665988
YPR018W	2931	0.8794	22664	6556	2793	0.84	21021	6175	2857	0.8742	22047	6245	2866	0.8366	19546	5086	0.032224708	0.310744318
YOL029C	3319	0.8886	29034	11603	3356	0.7861	28946	11556	3241	0.8468	28150	10573	3437	0.801	29491	11989	0.044078578	0.31222487
YKL068W-A	2899	0.821	28951	14272	2128	0.7776	25622	10955	1918	0.8454	26733	11627	3178	0.8668	28305	12078	0.034593223	0.313219888
YOR289W	3026	0.8755	16797	5957	2909	0.8091	15771	5201	2973	0.8993	16907	6145	3157	0.8801	16612	5671	0.043309635	0.314260471
YGL043W	3048	0.8604	25560	7662	2836	0.7749	27150	8901	2709	0.8526	25606	7728	2798	0.8512	23388	6330	0.032589938	0.314289027
YLR312W-A	3053	0.8043	23114	9092	2924	0.8613	23364	9660	2790	0.8183	24621	10611	3309	0.8613	24984	10658	0.029755212	0.315147283
YOL095C	2912	0.8638	20537	7410	2929	0.8619	20311	7267	2927	0.8753	19763	7203	2915	0.8598	20245	7155	0.035140285	0.31518228
YHR187W	3551	0.8649	20370	7810	3943	0.875	22713	9154	3413	0.8443	19621	7208	3307	0.7728	19764	7121	0.027536427	0.316004066
YJL105W	3717	0.7712	23007	11054	3500	0.8334	21802	10085	3435	0.8362	21146	10192	3179	0.8492	18259	7245	0.034833155	0.31638355
YKL210W	3458	0.785	33562	13786	2717	0.7187	32944	13622	2635	0.8016	31508	12245	3413	0.6927	31717	11464	0.027582562	0.316550116
YPL093W	3193	0.8223	32354	10971	3171	0.8676	30918	9749	2932	0.8587	33819	12052	3074	0.8312	30055	9403	0.032872057	0.317027111
YBR235W	2696	0.8678	17957	6581	2713	0.8321	18236	6710	2696	0.8606	16994	6068	2486	0.8272	14806	4574	0.04374719	0.317504347
YFR021W	2643	0.8289	19179	6458	3494	0.8388	29520	14384	3490	0.8457	29804	14799	3212	0.8646	27197	12576	0.04061773	0.317570733
YOL019W-A	3033	0.8382	24023	9960	2775	0.8755	23475	9780	2862	0.8998	23391	9780	3104	0.8447	23755	9632	0.035142992	0.318213126
YER084W	3134	0.8575	29681	11505	3054	0.8601	32148	13016	3275	0.8284	31821	14493	3003	0.7824	32777	13983	0.023357861	0.318301276
YIL008W	2247	0.7047	23972	9767	3039	0.8964	26779	12090	2106	0.5511	21731	8238	2744	0.8515	25300	10496	0.041769557	0.318983702
YDL137W	3063	0.78	39869	21474	2791	0.864	40082	26064	2955	0.7521	40150	21152	2856	0.8689	38487	18461	0.041782827	0.319087857
YGL256W	2069	0.8235	29425	13295	2033	0.8436	28617	12734	1917	0.732	28041	11291	2496	0.8598	31813	15313	0.030140561	0.319243711
YIL068C	3238	0.7979	33382	15853	3486	0.8386	37185	17900	3342	0.826	38668	18229	3010	0.767	33336	12325	0.035730249	0.319867209
YHR124W	3097	0.8587	15745	5349	3331	0.9064	19203	7402	2939	0.8285	18201	6793	2882	0.8789	16823	5769	0.023494275	0.320178358
YIR007W	2324	0.9095	21017	7007	3156	0.8522	27461	11340	3495	0.8477	27869	13732	2284	0.7524	20314	6348	0.044140019	0.320416646
YGR270W	2721	0.8415	24119	8868	3238	0.888	29553	13824	2953	0.8169	26662	10649	2404	0.8405	22933	7615	0.044233314	0.321108301
YLR015W	2909	0.8303	16088	6769	2804	0.8365	15138	6035	2856	0.8647	16264	6720	2566	0.7612	13417	4719	0.035375769	0.321207651
YDR240C	2925	0.8343	14414	5136	2590	0.862	12729	4049	2586	0.8206	13707	4692	2525	0.886	12319	3618	0.044405259	0.322383038
YLL012W	3464	0.8789	17934	5996	3279	0.8035	17949	5947	3238	0.8724	18640	6488	2868	0.7574	17283	5430	0.033179857	0.322693967
YMR247C	3435	0.8264	15094	5499	3503	0.8577	15655	5835	3178	0.8715	14985	5392	3461	0.8625	15187	5422	0.028162504	0.323414254
YGL128C	3635	0.8479	29944	14095	3844	0.8622	30472	14816	3541	0.8354	30209	14153	3108	0.8802	24381	9813	0.041340023	0.323541623
YMR122W-A	3488	0.8288	26140	9263	3443	0.8325	28650	11122	2365	0.6746	26226	9522	3327	0.8549	27595	10311	0.035830605	0.324056649
YGR183C	3207	0.7876	25609	10279	3124	0.8245	26158	11284	3379	0.7835	27401	11815	3943	0.857	28987	13329	0.030743689	0.32565523
YDR430C	2723	0.9044	20163	7365	2797	0.825	23181	9133	2195	0.5495	21117	7510	2355	0.4358	22276	7928	0.036467129	0.325718806
YPL087W	3165	0.8176	11302	4587	2853	0.8087	10567	4205	3461	0.8165	12329	5505	3561	0.8369	12795	5704	0.025549182	0.325968888
YDR249C	3567	0.8348	24352	8874	3329	0.8581	22197	7809	3139	0.8147	22570	7741	3269	0.8251	21579	7463	0.036041903	0.3260357
YOL033W	3079	0.8471	18430	8017	3209	0.7915	20479	9690	2637	0.6093	17941	7540	2762	0.8397	16673	6359	0.041893215	0.326539397
YOR393W	3183	0.8541	19575	8255	3072	0.7528	20105	9412	2990	0.7397	19629	8540	3198	0.8022	19359	8129	0.041914931	0.326711567
YLL049W	3261	0.7732	25993	9166	3679	0.8221	29649	11629	3029	0.7657	28595	11005	3213	0.7942	25870	9146	0.036141731	0.326970702
YKL094W	2631	0.7594	30716	9510	3177	0.8377	37805	13938	3056	0.7812	39629	15838	2827	0.7912	35057	11939	0.033917745	0.32717593
YAL036C	3843	0.8091	10485	4255	3552	0.8195	9876	3941	3234	0.7803	10545	4392	3515	0.8209	10338	4192	0.025646238	0.32724586
YJR054W	3188	0.8254	14096	4690	3268	0.8598	13271	4134	2948	0.7005	13683	4329	2969	0.5445	15040	4947	0.033678929	0.327623967
YPL133C	3145	0.8032	14432	6571	3099	0.846	13498	6010	3019	0.8351	13656	6084	2565	0.8632	11837	4887	0.025733725	0.328396932
YLR064W	2756	0.8385	23187	8857	3179	0.7549	25505	10790	3440	0.8251	29496	14118	3407	0.8079	28087	12418	0.04310969	0.329502034
YHR174W	3019	0.8743	10917	3749	2997	0.8148	11031	3781	2848	0.8294	10511	3621	2847	0.8612	10395	3308	0.036312331	0.32953415
YAR075W	2602	0.7528	16158	7646	3069	0.7852	18254	9214	3225	0.8157	19201	10236	2517	0.4963	12810	4894	0.026208182	0.329833203
YNR009W	3169	0.8293	20546	10313	3158	0.8151	18964	9314	3384	0.7752	21634	11187	3210	0.7512	18686	8862	0.026251047	0.330412489
YBR166C	3382	0.8447	18139	7844	3343	0.8564	17540	7568	3187	0.8295	18748	8462	2646	0.5657	14119	4967	0.03643589	0.330632649
YDL216C	2900	0.873	25116	9600	3292	0.8265	28401	11807	3048	0.8818	28268	11708	3151	0.7762	26236	10281	0.024274728	0.330917533
YPL183C	2863	0.8291	22638	8472	3180	0.8673	24949	10191	3135	0.7937	24986	10676	2103	0.5746	18083	5479	0.045698561	0.331971132
YCL069W	2513	0.7849	24441	8591	2805	0.8624	26568	10139	4137	0.8359	33572	17055	2838	0.8277	26988	9702	0.045705363	0.332021556
YLR017W	2567	0.8682	17018	8233	2565	0.7811	16236	7716	2529	0.7353	16478	7918	2749	0.8501	16324	7529	0.026380606	0.332163409
YDL159W-A	3274	0.8484	18478	6785	3037	0.8514	19686	7387	3258	0.8259	20989	8455	2999	0.838	15506	4953	0.024386397	0.332454123
YER139C	2781	0.7087	30174	9563	3011	0.8527	33104	11232	2908	0.8549	33769	11904	2837	0.8435	31456	10048	0.034462519	0.332463183
YHL034C	3256	0.89	26283	9827	2789	0.7793	24376	8498	2970	0.802	25562	9352	3186	0.8356	27148	10079	0.036777309	0.33292364
YMR141C	3596	0.8346	35193	14103	3079	0.8671	30894	11731	3252	0.7744	32912	12702	3689	0.7972	33818	13772	0.046919756	0.332998639
YJR130C	3737	0.806	15825	7272	2830	0.6289	14492	6413	3173	0.7915	15319	6902	3963	0.8351	16378	7766	0.026091992	0.333110656
YNL176C	2806	0.8537	15397	5175	2560	0.765	15122	5142	2623	0.8596	16425	5906	2647	0.85	13884	4432	0.036881903	0.33400666
YER034W	2922	0.6568	18531	6979	3153	0.9	17944	6192	3287	0.8868	21861	9319	2889	0.7073	18260	6409	0.03695125	0.334636498
YPR056W	3496	0.8622	25883	9456	2764	0.7802	27358	10313	3364	0.8509	26897	9815	3764	0.9235	29339	10938	0.037037166	0.335357505
YKL178C	3118	0.8656	6971	2403	3377	0.8078	7137	2495	2728	0.6714	7270	2620	3175	0.7865	7334	2631	0.026351093	0.336519645
YAL042W	3179	0.7648	15357	6552	2699	0.7507	14267	5774	2786	0.7023	15122	6272	2507	0.3994	15083	6332	0.038650205	0.336739159
YBR184W	3085	0.8976	13425	5009	3010	0.8364	14324	6223	3038	0.8584	13466	4849	2544	0.8777	11339	3623	0.037212405	0.337536256
YMR006C	2119	0.5239	7878	2793	2776	0.7789	8738	3474	2282	0.7774	8380	3095	3259	0.8412	8678	3369	0.026464592	0.338012957
YDR089W	3255	0.7702	29523	11642	3173	0.847	33824	15179	2626	0.779	33161	14784	2775	0.7965	30309	11693	0.024812424	0.338316328
YOR292C	3284	0.8458	15451	5757	2914	0.8566	15001	5483	2962	0.8929	13986	4895	3090	0.8474	14456	5100	0.029433276	0.338455
YHR080C	3253	0.855	32587	14793	2878	0.8126	28232	10805	3194	0.7919	31579	13644	2771	0.772	29328	11815	0.038231546	0.339730119
YPR047W	3317	0.8699	17601	7356	3493	0.8545	18771	8398	3525	0.7861	19477	9042	2668	0.7496	15314	5570	0.037484249	0.339953078
YMR208W	3140	0.8173	28809	11557	3011	0.8295	30323	12576	3235	0.8595	31716	14805	2494	0.8096	25219	8285	0.046843258	0.340457515
YBL078C	2948	0.8084	17984	6327	2991	0.8339	19200	6902	2979	0.8579	18919	6907	2901	0.8826	18458	6509	0.046996333	0.341592356
YDL230W	3073	0.7642	40521	15020	3372	0.7932	42548	17107	2802	0.6515	41861	16625	2892	0.7701	40286	15201	0.035441894	0.341968411
YBR180W	3080	0.8209	18228	8140	2750	0.7466	17897	8364	2053	0.7696	17116	7680	3115	0.8265	15974	6317	0.039314146	0.342455263
YMR235C	3247	0.8433	38926	14142	3135	0.8504	40650	16627	2990	0.8317	39403	14482	3347	0.8666	38803	13952	0.035516854	0.342695936
YMR132C	2449	0.876	28556	10983	3137	0.8316	29804	11342	2196	0.7603	28295	10399	3118	0.8329	28274	10282	0.03795097	0.343916345
YOL084W	3191	0.8269	25750	9173	3390	0.875	26864	9914	2312	0.8427	27321	10298	3274	0.8587	27395	10147	0.038007253	0.344443501
YOR376W-A	1630	0.8089	15472	5274	1384	0.8814	NA	6208	2063	0.7486	16827	6130	1389	0.8363	NA	5309	0.025262513	0.344509639
YCL025C	2974	0.8653	10179	3288	2863	0.8752	8520	2445	2587	0.8706	10202	3144	2729	0.858	8891	2520	0.035464876	0.345266153
YNL070W	2696	0.8366	8046	2996	2976	0.8408	8092	3029	2901	0.8354	7581	2688	3225	0.8287	8430	3196	0.027026852	0.34541063
YKR101W	3247	0.8457	30552	14146	3301	0.8141	30232	14100	3305	0.8298	31810	15394	3558	0.8685	32219	15636	0.044314137	0.345732425
YOR125C	2772	0.7975	25975	12867	2373	0.8815	24655	12076	2123	0.761	24292	11697	3245	0.8215	25985	12753	0.038195524	0.346276666
YAL064W	2569	0.9118	9041	2483	2514	0.9035	NA	NA	2631	0.8695	10659	3567	2282	0.8531	9237	2593	0.04764674	0.346414245
YLR146C	3146	0.8196	32854	14094	3444	0.8512	34080	14507	3329	0.8055	35436	15938	3195	0.8131	34020	15110	0.039191455	0.347352797
YOR230W	3068	0.8133	7831	2816	2976	0.8011	7836	2807	2600	0.847	7322	2589	3430	0.5773	8903	3594	0.027269499	0.348603135
YEL044W	2897	0.8315	24849	11990	2833	0.852	21981	9906	2611	0.8017	22902	10045	2553	0.5511	20436	8277	0.040109663	0.349646593
YLR368W	3161	0.7815	30344	14220	3215	0.8432	29929	14129	3389	0.8774	32281	15466	2215	0.713	25474	10444	0.044504635	0.349702104
YDL181W	2963	0.8491	23143	8647	3063	0.793	23237	9012	3135	0.8644	24820	10314	3259	0.7909	23046	8658	0.049378028	0.350972721
YOR286W	2023	0.7632	24500	12982	1975	0.8026	21545	10755	1567	0.8444	23795	11658	2782	0.8178	26155	14442	0.027776715	0.351030981
YDR443C	2969	0.855	22830	9247	2363	0.825	21565	8508	2753	0.8664	22164	8901	3122	0.8108	22794	9187	0.038774892	0.351199594
YJL205C	2784	0.8231	17474	6731	2924	0.8639	17462	6339	2359	0.7435	14870	4905	2277	0.5923	13334	3900	0.048341068	0.35156175
YDL045C	3378	0.8773	25872	10445	3333	0.8557	26261	10793	3224	0.841	23840	8837	3163	0.7934	24568	9364	0.049522179	0.352026703
YBR110W	2579	0.7223	13886	5182	3482	0.801	18159	8822	3145	0.8466	17903	8399	2874	0.8702	14051	5303	0.040545641	0.353057633
YCR024C	2645	0.749	25367	9205	2134	0.7244	25388	9574	1894	0.6936	24311	8373	3472	0.8848	27687	10256	0.038927642	0.353064028
YDR333C	3367	0.8756	12930	4174	3412	0.8703	13435	4362	3216	0.8397	12071	3746	3168	0.893	12574	3920	0.036260411	0.353124718
YNL287W	3012	0.668	42920	17469	2875	0.7927	43291	16989	2809	0.771	42158	16446	2912	0.8749	43821	17673	0.036629068	0.353490418
YJR104C	3316	0.8432	7498	2622	3247	0.8157	7952	3022	2990	0.8136	7505	2687	3226	0.7939	7656	2778	0.027707543	0.354366494
YGR222W	3307	0.8673	23500	8426	3421	0.898	25581	9610	2934	0.8634	23078	7994	3329	0.693	22517	7663	0.039089465	0.354579692
YJL048C	2871	0.7772	7222	2603	2714	0.7197	7320	2658	2367	0.7614	6727	2293	3073	0.8587	6963	2350	0.027814081	0.355768213
YPR077C	2650	0.8684	14418	6527	2784	0.8539	14745	6770	2861	0.8467	16140	7936	2000	0.6608	13464	5749	0.028134503	0.355866284
YNR018W	2685	0.5922	28455	10279	2729	0.8331	31421	12963	2697	0.7803	29979	10992	2669	0.4171	28928	10581	0.039229917	0.355895182
YOL162W	3201	0.8314	23556	9027	3308	0.8111	23099	8670	3501	0.7971	21480	7825	3452	0.8851	26646	10835	0.030978537	0.356744574
YGR180C	3161	0.8641	27430	10101	2383	0.7983	26602	10053	2268	0.7638	26275	9501	3501	0.8349	27714	10131	0.039488012	0.358312546
YOR304C-A	1758	0.4391	15897	4494	3298	0.8622	26877	10167	2932	0.8848	28999	12014	3329	0.8465	24915	8559	0.039559331	0.358980539
YGR182C	2463	0.6216	12906	5339	3259	0.8294	15580	7423	3079	0.8101	15086	7058	2625	0.3958	14122	6496	0.028377518	0.359150487
YGR154C	3235	0.8394	22797	9565	3124	0.8364	22004	9478	2899	0.7176	23237	10168	3142	0.8311	24681	11322	0.045699133	0.359576505
YJR154W	2915	0.8359	21388	9347	3012	0.8735	21306	9594	3096	0.8163	22444	10166	2698	0.8512	19570	7848	0.041421912	0.360868008
YIL090W	3215	0.8816	9281	3665	3057	0.7751	9124	3582	2925	0.7959	9961	4039	3156	0.8541	9305	3532	0.028229026	0.36122765
YCR006C	3025	0.8683	22876	8781	3165	0.8481	22906	8983	2590	0.8366	23540	9684	2963	0.867	20809	7026	0.050802568	0.361388493
YHR139C	3145	0.8022	17638	7618	3024	0.8274	16285	6626	2734	0.8484	15787	6143	2598	0.5317	15569	6174	0.040098512	0.363195169
YML131W	2972	0.7011	26434	10145	3533	0.8474	28268	10814	3103	0.7873	26124	9982	3627	0.888	29869	11947	0.031541854	0.363411933
YKL186C	3863	0.8035	22426	11188	3038	0.8092	19101	9400	3127	0.7868	19696	8866	3030	0.8561	16002	6089	0.041757268	0.363488961
YGL106W	2967	0.8633	16083	5629	3499	0.8367	19156	7290	3038	0.8631	16708	6002	3442	0.7946	15292	5090	0.026676164	0.363961736
YKL048C	3231	0.8772	16889	6932	3235	0.8484	16841	6893	2745	0.8032	15438	5982	2972	0.4535	16910	7197	0.040213593	0.364218296
YMR173W	2912	0.8209	14004	4874	3036	0.8092	17507	7675	3003	0.898	18304	8248	2916	0.7376	15930	6464	0.046735513	0.364929046
YAL034W-A	3157	0.8343	30796	9703	3299	0.806	34658	12462	2823	0.8021	31500	10221	3099	0.8179	32159	10576	0.037837608	0.36521979
YHR047C	2792	0.8169	37410	12997	3279	0.8638	41151	16628	3168	0.8372	42124	17635	2689	0.79	36345	11959	0.037864968	0.365485325
YPR125W	2955	0.8795	NA	NA	3168	0.838	13426	4540	2737	0.8279	10870	3104	3149	0.8569	13522	4579	0.05026475	0.36582326
YNL159C	3091	0.8922	28452	10423	2781	0.851	28703	10902	2234	0.788	29028	10741	3219	0.8397	29428	11162	0.040336218	0.366256994
YER175C	3523	0.8145	12942	4171	4181	0.8432	15255	5819	3840	0.8438	14133	5139	3490	0.8353	12809	4423	0.031844718	0.366996607
YIL133C	2984	0.8157	12653	4090	2889	0.8358	13407	4605	2963	0.8629	13564	4604	2980	0.8769	12955	4197	0.026942429	0.367625581
YHL045W	2891	0.8325	13760	6151	2970	0.8077	14115	6375	2971	0.7792	15128	7109	3160	0.7229	14571	6547	0.029029789	0.367965534
YBL008W-A	3551	0.8649	27517	10506	3649	0.8689	27886	10624	3697	0.8785	29165	11627	3571	0.8232	29257	11414	0.031959851	0.368359313
YEL065W	2309	0.832	24627	12117	2332	0.8068	24574	12016	2277	0.8414	25837	13020	2575	0.7374	24048	10941	0.040703338	0.368572371
YIL094C	3026	0.8428	21943	8989	2887	0.808	20198	7389	3290	0.8836	23584	9872	2770	0.897	19118	6396	0.0480934	0.368617793
YIL164C	3067	0.8229	26070	10042	2996	0.8512	25020	9833	3137	0.8246	26925	10818	3125	0.8406	26127	10157	0.051810841	0.368760653
YCR043C	2535	0.867	7592	2694	2731	0.8142	7636	2769	2634	0.7707	8312	3095	3370	0.8301	8570	3319	0.028837974	0.369239592
YPL263C	2869	0.8482	23520	6864	3126	0.8647	23639	7154	3012	0.8419	24203	7266	2730	0.8431	20904	5388	0.038310285	0.369807308
YBR211C	3231	0.867	33004	15605	3375	0.8474	35160	20344	3013	0.8173	32900	15169	3098	0.8194	31435	13705	0.04826539	0.369967691
YNL232W	2331	0.4555	6020	1529	2664	0.7947	7668	2328	2374	0.7014	5921	1508	2455	0.7804	7465	2181	0.038023545	0.370541544
YNL086W	3159	0.8204	8546	3170	3152	0.855	8489	3303	2977	0.8209	8831	3330	3320	0.8754	8945	3477	0.028995785	0.371315915
YLR195C	3225	0.8681	34608	12007	3165	0.8519	36329	13031	2942	0.7584	35996	13098	2670	0.8345	31546	9799	0.038466502	0.37132346
YPL148C	3206	0.878	31621	12958	3003	0.8697	29604	11423	3197	0.8296	31128	12145	3085	0.8736	30107	11595	0.052202142	0.371621722
YMR175W-A	3613	0.8516	16067	5981	3471	0.8077	15056	5405	3467	0.847	15072	5508	3182	0.8519	12604	4238	0.032246107	0.371747406
YHR072W-A	3009	0.8697	19710	7678	2941	0.8348	19047	7805	3271	0.8152	20797	8486	2996	0.8484	18315	6826	0.035085241	0.371807858
YJR152W	2655	0.791	11898	4214	2896	0.8182	12632	4923	2539	0.8002	11599	4048	3314	0.7828	14529	6328	0.04284994	0.372896152
YDR308C	2980	0.8191	28606	13701	2646	0.8069	28123	13298	2260	0.8122	32249	17312	2702	0.8107	26999	11614	0.042839023	0.37298612
YIL131C	1877	0.3063	15017	5914	2010	0.4046	17825	7137	1902	0.4924	15225	6237	2298	0.7985	16895	7211	0.047912047	0.374256585
YNL192W	2730	0.7831	17221	5854	3084	0.8088	18802	6676	2976	0.808	19692	7416	2631	0.4003	18831	6644	0.051407225	0.374293167
YJL047C	2822	0.8146	21456	8314	3080	0.887	23371	9588	2856	0.8252	22298	9186	3117	0.8015	23118	9220	0.041365483	0.374728447
YBL102W	2596	0.8001	7812	2743	2861	0.8193	8952	3441	2330	0.6935	8529	3203	3262	0.8364	9396	3872	0.02927449	0.374982847
YKL061W	2948	0.7697	22562	8583	3154	0.8821	25713	10708	3229	0.8533	24732	10067	3198	0.8543	21575	7463	0.027497866	0.375268503
YNL115C	3059	0.8146	18032	8541	3387	0.8268	18730	9315	3203	0.726	19207	9426	3304	0.8401	17727	8576	0.029585813	0.375479873
YEL029C	2737	0.4295	21609	8645	3502	0.9039	25176	11524	3421	0.8718	25951	11920	3276	0.5917	24662	11024	0.047629172	0.375531307
YOL111C	3607	0.8454	28029	13436	2920	0.7928	25433	11739	2714	0.8209	26323	11768	3770	0.7977	27395	12817	0.048183388	0.376407777
YHR053C	3182	0.7838	15741	6867	2941	0.7762	15676	6612	2782	0.7273	16063	6935	3124	0.7577	15481	6239	0.043276089	0.376565027
YKL016C	3117	0.873	28562	11869	3398	0.8539	28684	11771	3312	0.8485	29013	11957	3161	0.8425	22913	7359	0.052879673	0.376575605
YOR075W	2863	0.7803	28998	11389	2941	0.8165	31503	13183	2829	0.7238	31512	13656	3023	0.8083	31993	13791	0.042879078	0.376636381
YOR064C	3087	0.8485	34350	15901	3431	0.8809	37092	20213	2801	0.8713	37588	21372	2206	0.7429	31456	13833	0.049117937	0.376659099
YDR195W	2611	0.7834	28711	10931	1582	0.7854	24570	8561	2119	0.7979	28219	10451	3364	0.8618	28976	10943	0.041555283	0.377674963
YLR429W	3549	0.8469	8377	3106	3117	0.7874	7581	2676	3311	0.7868	8407	3214	3827	0.8983	9293	3696	0.029513618	0.378129055
YDR049W	2810	0.8491	17595	6230	3038	0.8623	19397	7333	2413	0.8726	20132	7994	2556	0.8426	17418	5974	0.041749323	0.378214644
YGL001C	3159	0.8228	29582	13366	3498	0.844	30524	14131	3440	0.8492	31594	14781	3388	0.6367	29584	13360	0.048088415	0.379327667
YKL008C	2784	0.8651	28527	13369	2508	0.8318	26362	11384	1929	0.8014	24409	10088	3066	0.8408	28879	12801	0.041926396	0.379822901
YJR139C	2679	0.6989	12075	4462	2949	0.7945	13994	6015	2471	0.7836	12431	4610	3023	0.862	12830	4789	0.043726094	0.380439272
YER011W	3233	0.8675	17052	7091	3374	0.8841	16683	6638	3648	0.8109	20898	10105	3318	0.8702	17939	7209	0.042112275	0.381098511
YML121W	2951	0.7494	23602	12228	1942	0.736	20322	9771	2091	0.7838	22882	11648	3119	0.8422	24789	13244	0.030050198	0.381755756
YBR162C	2809	0.8159	24955	9235	3525	0.8376	30563	13680	3341	0.8265	28397	11763	2271	0.7172	23980	8125	0.052424637	0.381835905
YMR203W	2597	0.7971	17731	8376	2777	0.8066	NA	NA	2522	0.7481	19277	9570	3019	0.8242	18646	9171	0.030076595	0.382112494
YKL167C	3389	0.8583	12023	5216	3364	0.8409	11324	4717	2756	0.8393	12038	5375	2889	0.8433	9777	3648	0.02986236	0.382717465
YBR095C	3105	0.8542	7251	2549	2805	0.8376	6496	2152	2652	0.8306	6821	2359	2933	0.8158	6985	2487	0.029865892	0.382763928
YEL070W	2976	0.8659	20865	7799	3053	0.8465	21525	8296	2503	0.8026	21498	8519	3193	0.8736	19870	6878	0.02806702	0.383100169
YHR205W	2677	0.8495	11082	3390	2995	0.8763	11998	3866	2948	0.8537	11331	3577	2930	0.824	11349	3417	0.052615206	0.383248719
YKR059W	3133	0.8498	13678	4920	2768	0.8191	12846	4623	2236	0.7346	14202	5387	3268	0.8406	14201	5457	0.036256452	0.384258353
YDL192W	3236	0.8691	30242	12642	3366	0.8032	32271	14194	3333	0.8213	33664	15082	3189	0.7639	30289	11622	0.043892639	0.384685108
YNR021W	2731	0.8107	11118	3355	3345	0.8424	13652	4557	2733	0.4434	13176	4378	2490	0.3857	11278	3289	0.039567983	0.385798025
YOL038W	2514	0.4915	17414	5174	3021	0.7938	20436	6904	3719	0.8966	24843	9351	3274	0.8413	22964	8196	0.0424255	0.385825564
YLR264C-A	3158	0.8327	22359	8296	3181	0.8414	22272	8038	3223	0.8818	23134	8918	3153	0.8487	23777	8833	0.044160635	0.386813283
YHR068W	3081	0.8609	28596	13011	3153	0.8358	28899	12890	3303	0.8571	32061	15931	2469	0.4158	25673	10092	0.050486126	0.387397635
YAR061W	3101	0.8665	17413	6863	3325	0.8767	17877	7865	2981	0.8653	18271	7592	3128	0.7755	17385	6926	0.044534573	0.387485236
YDR101C	2812	0.8457	22269	8823	3100	0.8501	23326	9548	2629	0.8442	23856	10294	2921	0.8207	21445	8075	0.042780237	0.387577851
YGR165W	2804	0.8482	23446	8255	3317	0.8997	26075	9708	3104	0.8539	25834	9294	3189	0.8364	23266	8128	0.042675378	0.388165965
YNR055C	3111	0.8818	19534	8199	2961	0.8366	18625	7900	3242	0.7938	21617	10080	3241	0.86	18687	7854	0.049805207	0.389265527
YDR012W	2731	0.8222	9176	3330	3048	0.8366	10502	4364	2998	0.7613	11235	4903	3571	0.8503	10884	4499	0.030409089	0.389910778
YMR095C	3136	0.8441	10428	4210	3103	0.836	10263	4174	3016	0.8428	10106	3992	3494	0.7815	11141	4726	0.030421367	0.390072328
YJL193W	2537	0.8127	19403	6840	3295	0.8229	28144	13562	3092	0.7946	29836	14517	2703	0.7089	27488	12345	0.049407961	0.390235785
YML100W-A	2717	0.7942	17962	8460	2952	0.7696	19569	9847	2683	0.7526	19212	9178	3104	0.8355	20218	10316	0.030694513	0.390463295
YLR185W	2869	0.8375	17714	6125	3198	0.8343	20920	8104	3111	0.8348	20711	7874	2996	0.8484	18944	6859	0.028609938	0.390570819
YMR178W	3457	0.7802	12644	4345	3704	0.8707	14188	5154	3748	0.8753	12453	4244	3483	0.844	13239	4540	0.033841484	0.390630147
YML064C	2386	0.4665	16108	6189	2643	0.7949	16147	6155	2747	0.8417	18932	8568	2362	0.6684	17666	7355	0.044919763	0.390779108
YDR397C	3204	0.82	19280	8376	2952	0.836	18078	7440	3122	0.7468	19390	8213	3212	0.8416	20062	9048	0.049997417	0.39078936
YLR380W	2634	0.7877	14368	6399	3289	0.847	15486	7366	3160	0.7417	15579	7339	3291	0.865	15575	7144	0.030721004	0.390821293
YKL033W-A	2808	0.8522	15913	5471	2999	0.8854	16929	5972	2847	0.8425	18250	7100	3180	0.8419	16441	5559	0.028653994	0.391177038
YPL201C	3240	0.8407	16318	6602	3419	0.8701	17326	7389	3151	0.8256	16044	6442	3257	0.8891	16816	6733	0.043294838	0.391612081
YBR071W	3079	0.8826	17565	6409	2802	0.8988	14685	4550	2810	0.8316	17082	6282	3103	0.8556	17815	6477	0.043284474	0.392157544
YNL219C	3404	0.8693	24062	8636	3229	0.7803	22343	7652	3229	0.8767	23252	8260	3194	0.8652	23363	8233	0.043129549	0.392419812
YAL001C	3147	0.8246	18550	8438	3295	0.8038	17798	8236	2962	0.8795	17857	7933	3343	0.792	16231	6462	0.045238514	0.39346023
YDL237W	3409	0.8229	7696	2713	2884	0.8427	7038	2375	3304	0.8536	8421	3315	3443	0.814	8608	3315	0.030714855	0.393933755
YCR061W	2859	0.7976	17313	8161	3207	0.749	18091	8926	3232	0.8139	20329	10462	2904	0.7834	17312	7971	0.030953352	0.393961344
YKL142W	3031	0.8749	23518	8462	3081	0.8119	24504	9361	3513	0.862	28822	13035	2420	0.3304	22343	7899	0.055329007	0.394484342
YOR381W	3018	0.794	28306	10050	3698	0.8312	34767	14127	3651	0.8154	35341	14878	3483	0.7849	33948	13130	0.034260618	0.395590976
YGR277C	2782	0.8375	17139	7158	3376	0.7908	20149	9996	2170	0.6649	17413	7469	2901	0.7919	16016	6702	0.045597618	0.396551884
YGL120C	3123	0.8235	20448	8987	2854	0.8317	18753	7725	3139	0.88	21819	9917	2480	0.7046	20135	8846	0.050747681	0.396737438
YOR180C	3134	0.852	26154	10090	3165	0.8141	26201	10269	3166	0.805	26648	10276	3288	0.8553	27028	10872	0.055708123	0.397256311
YKR005C	2681	0.8374	22606	8263	2851	0.8774	24294	9456	2256	0.7874	24486	10025	2568	0.8664	23909	9191	0.029103381	0.397360675
YPR111W	3252	0.8233	26504	9782	3573	0.8812	30057	11706	3509	0.7959	29622	11746	3721	0.8339	30970	12311	0.03443032	0.397599551
YGR127W	3029	0.8128	24807	10593	2423	0.8721	22343	8639	2404	0.7939	26488	12385	2670	0.775	23308	8966	0.043886893	0.397628972
YLR234W	3115	0.8366	7647	2043	3604	0.867	11395	3707	2963	0.564	10384	3251	2962	0.5967	9823	2932	0.040793372	0.397902824
YDR242W	2816	0.8353	18345	7379	2928	0.8499	19030	8316	2604	0.8341	21229	10754	2541	0.795	17500	6828	0.044010586	0.39797543
YHR071W	2452	0.7987	30959	14099	1973	0.8552	27955	11951	2195	0.8154	31492	14020	3036	0.8066	31619	14620	0.03758157	0.398344943
YKL218C	3129	0.8385	21756	10414	1995	0.3507	15380	5374	3136	0.8232	21421	10287	2902	0.7997	18893	7829	0.051014211	0.398850484
YKL117W	3190	0.8836	18091	6937	2797	0.8518	17533	6838	2856	0.8088	18952	7723	3004	0.874	17426	6473	0.037643473	0.399003002
YNL113W	2382	0.7825	14539	4911	3257	0.8574	19174	8554	2917	0.7096	19286	8636	2538	0.7066	17037	7038	0.045902049	0.399178904
YPR043W	2268	0.3313	11037	2989	3032	0.8472	14871	4970	3127	0.7561	15524	5357	3281	0.8745	15605	5242	0.040926265	0.399215586
YPR034W	2789	0.834	19918	7176	2591	0.8584	19638	7832	2781	0.8609	20429	7863	3038	0.8651	21239	8138	0.04414277	0.399952953
YER093C-A	3628	0.8691	24541	8243	3605	0.7956	25972	9321	3176	0.8154	24741	8479	2762	0.7922	21932	6880	0.041087425	0.40080758
YGL163C	2686	0.4247	12587	3583	3292	0.8615	16165	5555	3150	0.8414	15453	5127	3194	0.8422	16178	5427	0.041132262	0.401250492
YJL204C	2765	0.8723	14172	4725	2661	0.8711	13520	4334	2773	0.8253	14319	4902	2142	0.2954	12622	3923	0.055065077	0.401411204
YML023C	3161	0.7978	25036	8520	2069	0.8181	27478	10358	2493	0.8793	29813	11095	2735	0.8381	32977	13106	0.044094636	0.401458981
YOR319W	3463	0.8541	30962	12295	3437	0.8311	30738	12654	3175	0.8327	29686	11429	3284	0.8447	29188	10905	0.056291036	0.401518383
YOR280C	2837	0.82	27226	12285	2709	0.8357	27261	12184	1801	0.7915	25610	10416	2406	0.8434	27855	12471	0.044392084	0.402217328
YCL038C	2631	0.8212	14032	4482	2438	0.8568	12294	3777	3043	0.8666	17682	6740	2263	0.8681	14684	4752	0.044395635	0.402249582
YJR014W	2959	0.807	28176	12476	2993	0.8038	28388	14067	2412	0.8424	29238	14572	2864	0.8286	26895	12281	0.046280724	0.402417062
YJR135W-A	3090	0.8606	18404	6608	3301	0.8657	20366	7847	2916	0.8103	19613	7343	3022	0.8743	18203	6335	0.029472766	0.40244349
YDL053C	3072	0.8604	20653	7650	3284	0.88	21580	8369	3377	0.8587	24722	11338	3214	0.8679	21649	8182	0.044517172	0.403353433
YJR104C	2746	0.8976	16753	6325	3207	0.8293	16723	5965	2511	0.7988	13335	4187	2263	0.7933	13168	3887	0.055387908	0.403804561
YIL157C	3028	0.8528	22954	9162	2888	0.8657	22393	8969	2288	0.8641	23076	10045	2735	0.8102	19253	6747	0.044622689	0.40431178
YGR029W	3226	0.8352	27644	12335	3018	0.7983	27026	12183	3400	0.8784	30724	14631	3034	0.864	26695	11694	0.05114485	0.404593903
YMR080C	2797	0.9004	9432	2814	2677	0.8566	9088	2608	2564	0.7983	9326	2776	2373	0.2861	9656	3011	0.041543036	0.40530826
YGR292W	3019	0.8686	32842	11252	2130	0.8423	31813	10603	2053	0.7888	30372	9697	3135	0.8014	32343	10263	0.042013251	0.4057461
YDR074W	2702	0.8146	16472	6854	2822	0.8249	17651	7951	2604	0.8333	17749	7907	3164	0.8637	17778	7784	0.046741622	0.406401014
YOL015W	3387	0.8816	22633	7835	3625	0.8334	24409	8905	3515	0.8258	24749	9151	3100	0.8262	20473	6577	0.044639707	0.406564209
YJL079C	3244	0.8619	20280	7400	3320	0.8057	20315	7272	3164	0.7674	21114	8058	2949	0.8512	22164	8753	0.029777261	0.406633385
YGR209C	2540	0.8509	13191	4520	2816	0.8625	15959	7240	2493	0.8025	14432	5659	2343	0.8112	11743	3947	0.046796911	0.406831123
YIR027C	3024	0.8878	19636	7437	3063	0.8051	19810	7518	3084	0.8309	19597	7542	2970	0.8621	18354	6415	0.044927536	0.407080536
YLR262C-A	2994	0.8932	16612	5987	2654	0.8762	14223	4381	2522	0.3345	15596	5394	2470	0.383	14996	5030	0.055884354	0.40748504
YGR273C	2585	0.7975	20958	7914	2742	0.8941	20876	8143	2934	0.8654	22456	9185	3427	0.8533	25219	11399	0.038485431	0.407953392
YCR057C	2888	0.8383	11992	4250	3149	0.8259	12556	4354	3081	0.7917	13365	4916	3096	0.8296	13883	5472	0.045138682	0.40800476
YCR009C	2953	0.839	14670	4857	3322	0.8601	15215	5050	3075	0.8175	14228	4583	2894	0.7893	13624	4116	0.041817373	0.408018246
YJR024C	3169	0.7944	13689	5989	3025	0.7675	13419	5820	2892	0.819	13375	5762	3426	0.8804	14031	6453	0.031800147	0.408212967
YLR222C	2738	0.8668	27254	10610	3262	0.8517	28566	11101	2151	0.531	25212	9056	3978	0.8302	30383	12429	0.035336841	0.408329057
YGL226C-A	3147	0.8431	21656	9667	2745	0.844	22306	10588	3366	0.8631	22990	10991	3533	0.8964	24021	12251	0.04702612	0.40885036
YNL045W	3211	0.8244	26763	12111	3492	0.8162	27028	12235	3220	0.8025	27798	12973	3175	0.839	28198	13698	0.052285263	0.408927363
YER107C	3180	0.8935	25682	11354	3385	0.8506	25834	11936	3280	0.8687	26335	11951	2592	0.5469	23946	10131	0.051705146	0.40922563
YER031C	3140	0.8279	20390	9553	2865	0.7612	21425	10575	2119	0.7441	19415	8624	2618	0.763	20034	8746	0.04707491	0.409270411
YBR253W	2877	0.8296	20463	8106	2585	0.8301	22399	11318	2489	0.8779	23367	11788	3141	0.8054	21519	9415	0.045339382	0.409789085
YJL124C	3186	0.8101	22142	8329	2758	0.8342	25633	10526	2389	0.8405	23458	9329	3201	0.8164	22765	8155	0.030007473	0.409801146
YNR015W	3196	0.8491	34474	11679	3469	0.8243	37949	14309	2902	0.8128	35686	12656	3141	0.8986	34492	11290	0.042432721	0.409817224
YOR389W	2922	0.7497	19425	6052	3654	0.8727	21830	7333	3415	0.8278	23347	8427	2994	0.6487	21146	6999	0.042104387	0.410853475
YOR304W	2929	0.851	23537	10410	3043	0.91	23437	10194	2748	0.795	22802	9805	2852	0.7368	23110	10015	0.051927568	0.411064291
YGL107C	2972	0.8667	34982	17386	3199	0.839	36168	19741	2867	0.833	36843	21078	2642	0.8315	29347	11128	0.053567105	0.411579383
YDR390C	2774	0.8079	19218	7385	2820	0.8721	17596	6182	2855	0.8715	21498	8969	2593	0.8489	15565	4882	0.045502585	0.412303379
YMR054W	3294	0.8658	17638	7543	3374	0.8681	18567	8289	3008	0.8386	16878	6874	3174	0.8752	16460	6282	0.045757901	0.413509923
YKL150W	2434	0.5009	12753	3783	3351	0.8439	14474	4792	2523	0.5349	13957	4546	2833	0.3241	14517	4749	0.042390241	0.413677235
YPL208W	2242	0.9093	23590	9858	2211	0.7364	23004	9596	2192	0.807	21680	7989	2765	0.8183	26654	11738	0.045674788	0.413867395
YPR155C	2776	0.88	23784	6691	3347	0.822	26881	8626	3079	0.8206	26434	7974	2877	0.8795	23678	6654	0.042850404	0.413871008
YCR082W	3128	0.7364	24610	10591	3361	0.8152	26722	12719	3200	0.8101	27773	13017	2818	0.5914	23000	9278	0.052294059	0.414093915
YGR062C	2850	0.6339	13416	5244	3230	0.7659	15258	6577	3480	0.7707	15771	6816	2999	0.7614	14926	5861	0.047649818	0.414219991
YER094C	2963	0.8649	18919	6809	3282	0.8018	20695	8189	3138	0.8114	19452	7514	3041	0.8668	18677	6598	0.045725806	0.414330761
YMR170C	3081	0.7984	14628	5812	3230	0.802	16058	7017	2736	0.8552	15910	6851	3144	0.9045	15285	6273	0.047745176	0.415040964
YFR032C-B	3076	0.8384	28547	11300	3321	0.8481	30605	12253	3504	0.8183	32389	14751	3344	0.8205	31494	13011	0.047726216	0.415127721
YKL122C	3167	0.8829	26723	10645	2931	0.8588	23959	8971	3054	0.8506	26417	11348	2908	0.8171	22912	7985	0.058170095	0.41525745
YOR205C	2816	0.8567	17052	6220	2791	0.8511	17286	6235	2602	0.7962	15432	5190	2956	0.8601	17155	6097	0.030405855	0.415282962
YGL143C	2897	0.8505	12323	4670	3197	0.8578	13041	5171	2571	0.7099	11125	3853	2845	0.8258	11570	4110	0.047796437	0.41548229
YDR530C	3173	0.8634	28559	11522	3139	0.8214	28794	11786	3099	0.8387	28692	11402	3140	0.8173	29391	12051	0.047796731	0.415687681
YML009C	2497	0.8323	NA	NA	2889	0.8677	11181	3463	2799	0.8809	10495	3311	2450	0.8566	8884	2415	0.057002344	0.415773427
YDL110C	2987	0.8602	25334	11370	2743	0.8164	24065	10476	3153	0.8102	25452	11326	3113	0.8659	24411	10766	0.052579972	0.416457434
YGR048W	3573	0.8614	25577	11472	3521	0.8647	26084	12256	3050	0.8503	25100	11110	2948	0.8264	21940	8836	0.052669758	0.417199663
YNL137C	3068	0.8506	18650	8239	3334	0.7631	18924	8690	3461	0.803	20013	9315	3242	0.866	17750	7610	0.04800311	0.417261608
YHL024W	2313	0.6923	32384	14889	2881	0.8879	34575	16919	2683	0.8305	38024	22263	2587	0.825	31510	13805	0.05434752	0.417704639
YJL146W	2843	0.8895	18295	6423	2747	0.8696	18204	6023	2436	0.8071	17832	6309	2817	0.8513	19037	7181	0.057301417	0.417990651
YLL035W	2538	0.793	16135	6085	2609	0.8499	16706	6538	2774	0.7825	16465	6177	3024	0.8869	17189	6586	0.039513764	0.41888503
YDL075W	2971	0.8192	30059	11415	3302	0.8144	31158	11813	2591	0.8126	31339	12125	2763	0.469	29632	10675	0.045977181	0.41909122
YOR220W	2714	0.8541	15569	5689	3163	0.858	17552	7856	2583	0.8234	17973	8071	2614	0.8485	14816	5214	0.048298533	0.419671916
YLR156C-A	3118	0.8374	22280	8514	3477	0.8103	22677	8487	3354	0.8205	23272	8835	3264	0.7546	23329	8918	0.036389498	0.420788209
YLL057C	3008	0.8222	18229	8865	2934	0.7227	17542	8382	3014	0.7922	18886	9401	3308	0.8349	18834	8997	0.032948507	0.420924681
YER081W	2551	0.841	17235	6054	2533	0.8443	17876	6381	2563	0.8492	17376	6204	2787	0.8548	17592	6324	0.046459148	0.420991287
YJL066C	2688	0.8439	10763	3378	2748	0.8457	10587	3296	2593	0.8591	10114	3101	2703	0.8753	9871	2954	0.030850737	0.421404615
YNL305C	3146	0.8495	12509	5580	2992	0.8481	11493	4883	2662	0.8179	11211	4431	2920	0.872	11433	4773	0.032826803	0.421720692
YOL106W	2722	0.7453	14986	6615	3229	0.8316	16681	8231	2771	0.807	16216	7678	2917	0.8448	15757	7293	0.03301171	0.421778824
YDL103C	2841	0.8285	25688	12680	2510	0.8148	25449	12630	2578	0.7811	25567	12518	2926	0.7919	26396	13163	0.048582456	0.422249399
YOL121C	3594	0.8454	11330	3608	3592	0.8813	11932	3747	3082	0.8452	10218	3071	3172	0.8707	10541	3149	0.043307299	0.422736241
YMR316W	2984	0.8273	19814	7446	2917	0.8515	19977	7690	3094	0.8811	20835	8161	3070	0.8512	18642	6605	0.046662775	0.422840717
YBL039C	2742	0.8744	13465	4768	2603	0.7992	14348	5679	2574	0.812	14059	5393	3096	0.8584	13611	4755	0.03996633	0.423696004
YNL209W	2571	0.5852	7195	1861	3324	0.8478	9793	3017	2952	0.8268	9475	2918	2996	0.8083	8899	2682	0.043433497	0.42398287
YKR088C	2607	0.8764	28974	12184	2771	0.8824	29349	13448	2929	0.8474	30107	14522	2570	0.743	26022	10757	0.05530854	0.425247419
YLR404W	3177	0.8598	19171	8617	3486	0.8036	19443	8667	3254	0.8085	20983	10110	1966	0.3348	16118	5670	0.047086623	0.425322916
YPR109W	2465	0.7935	12815	5455	2465	0.8196	12641	5464	2179	0.7315	12706	5463	2445	0.8487	12717	5586	0.033284513	0.425465594
YPR137W	3339	0.8718	25516	9140	3343	0.8263	25168	8667	3216	0.8779	27410	10164	3237	0.7832	26527	10084	0.04667763	0.425651745
YLR444C	2634	0.833	24691	13442	1925	0.789	21091	10110	1729	0.8485	22428	10857	2686	0.8595	24169	12949	0.033306444	0.42576198
YGR091W	2561	0.8244	11775	3693	2761	0.8835	12852	4318	2590	0.4873	12848	4291	2087	0.8101	8361	2131	0.058377865	0.425971056
YOR369C	2806	0.8191	20978	8072	2853	0.8844	19079	6832	2584	0.8901	21675	9065	3039	0.8347	19759	7234	0.047082955	0.426656975
YJR021C	3059	0.7812	15591	6325	3168	0.7022	16834	7443	3207	0.8392	17618	7773	3332	0.7606	17242	7517	0.049158494	0.427208713
YLR203C	2371	0.7126	24658	9154	2575	0.8622	27454	10839	2515	0.7214	26647	10695	2411	0.7482	25577	9937	0.049421822	0.428592597
YMR107W	3274	0.8117	36559	13114	3439	0.7902	36284	14302	3655	0.7573	40399	16476	3587	0.8293	37560	14792	0.060130047	0.429587981
YER048C	3068	0.7743	17681	7939	2658	0.7772	16107	7129	2895	0.7099	16792	7242	2872	0.7919	13760	5114	0.049498599	0.430136795
YNR041C	2193	0.7972	25813	13821	1558	0.8111	23483	11612	1993	0.7451	26071	13541	2446	0.7485	27204	14922	0.033646836	0.430362177
YDL170W	3375	0.8246	35153	16585	3323	0.8513	34120	15128	2200	0.8278	34626	15967	2375	0.7005	28158	9725	0.049687001	0.430698398
YMR209C	3387	0.8433	22210	11385	2991	0.7239	19929	9820	3339	0.8009	22646	11595	3184	0.8414	21308	10397	0.033678797	0.430794109
YOR114W	2994	0.7907	22159	7300	3159	0.8248	23814	8126	3225	0.8844	24273	8477	2689	0.6995	20201	6492	0.044138016	0.430942339
YOL115W	3491	0.8088	23973	8292	2685	0.8491	25452	9682	3211	0.8698	25329	8974	3249	0.6311	24932	8819	0.047266255	0.431164914
YDL160C	2941	0.8245	27190	14120	2748	0.8119	25313	12674	2748	0.8292	26486	12933	2536	0.7468	24688	11292	0.047759845	0.431308189
YNL069C	3178	0.8088	17921	7281	3363	0.8559	19195	8286	3295	0.8603	20021	8614	3492	0.834	20869	9434	0.055166664	0.431771056
YLL014W	2874	0.8594	19991	8801	2958	0.8228	20240	9078	2646	0.7711	19087	7768	2426	0.8038	18067	7030	0.049744213	0.432034323
YMR108W	3103	0.8529	12058	5132	3028	0.7107	11766	4963	2720	0.6473	11726	4818	3806	0.8026	12500	5489	0.033620621	0.43216497
YDR253C	2888	0.8624	24491	11134	2165	0.8124	22447	9798	289	0.9362	NA	1171	1310	0.8702	NA	8564	0.049788325	0.432411544
YKR049C	2688	0.8653	19869	6710	3382	0.8361	26499	11177	2569	0.8755	26139	11125	2986	0.8668	22887	8355	0.031665049	0.432609701
YPR088C	2534	0.7481	12138	4304	3214	0.8147	14659	6137	3283	0.8337	16240	7340	2154	0.6871	13442	5081	0.049793331	0.43267425
YMR280C	2905	0.8666	22095	7582	3219	0.8533	21679	7161	3300	0.8318	25151	9418	2754	0.8834	22512	7830	0.047433459	0.432730976
YJR052W	3440	0.8133	13005	4045	3276	0.8751	13216	4016	3107	0.8345	14750	4988	2948	0.584	14120	4569	0.044322038	0.43276017
YHR065C	3086	0.8928	18410	5709	3063	0.8354	20738	7086	3236	0.9042	22458	8038	2955	0.5611	19825	6552	0.04747733	0.433141871
YHR033W	3027	0.8431	12745	4039	2887	0.8592	12324	3768	3008	0.823	14124	4959	2721	0.8543	12595	3911	0.059393505	0.433500654
YDR083W	3079	0.8651	22949	8272	3108	0.8534	26016	10277	3193	0.8853	24868	9591	3063	0.8751	24153	9130	0.05004138	0.433512535
YGL237C	2830	0.8906	30762	14460	2520	0.7037	30547	14138	2945	0.8617	30569	13897	3320	0.8773	29129	12759	0.054645393	0.433531386
YMR307W	3217	0.7988	20257	9116	3327	0.8486	20193	9764	2973	0.6427	21218	9932	2522	0.487	18055	7666	0.049938109	0.433920696
YNL315C	2554	0.7925	24635	12656	2584	0.8397	24206	12677	2521	0.76	25523	13276	2933	0.8069	26057	13696	0.033927686	0.434157703
YHR216W	2797	0.8867	25029	7009	2784	0.7437	27541	8431	2881	0.7556	30226	9943	3021	0.8357	30255	9841	0.045004568	0.434778035
YPL086C	3074	0.8123	27665	8560	3067	0.8714	28294	8906	2905	0.8117	28106	8799	2868	0.8096	26405	7606	0.045121474	0.435912658
YHR156C	3130	0.8414	24515	10213	3176	0.7932	23736	9159	3353	0.8635	26683	12116	2559	0.6703	21741	8001	0.056710258	0.436249117
YIR038C	3009	0.7773	24434	11551	3382	0.841	24590	11413	3275	0.7902	24832	11729	3028	0.894	21132	8391	0.055765621	0.43651957
YDL203C	3318	0.8788	21397	8048	3574	0.85	22525	8657	3300	0.798	21954	8397	3460	0.8428	20995	7698	0.037770784	0.437136984
YMR030W	2965	0.8558	13608	4235	3014	0.8202	14062	4613	3111	0.8363	15216	5441	2704	0.8448	14229	4586	0.059926638	0.437453121
YJL067W	2736	0.8746	17912	8017	3008	0.8634	19526	10144	3317	0.8097	22960	12276	2789	0.805	19444	9217	0.034199276	0.437828073
YJL185C	2805	0.8424	30682	11612	3322	0.8473	32297	13248	3127	0.8379	31437	12070	3179	0.8401	30223	11733	0.061410241	0.438948341
YPL250C	2945	0.8569	21674	11196	2442	0.6498	19907	9844	2283	0.7722	20550	10045	3082	0.8285	21286	10438	0.03429411	0.4391097
YBR012C	2812	0.7124	27002	13491	2856	0.7636	26716	13808	2449	0.7156	28019	13935	3020	0.7885	26071	12693	0.050548545	0.43917615
YER008C	2698	0.8715	8448	2207	2460	0.5192	10881	3508	2590	0.8199	NA	NA	2806	0.5597	12799	4149	0.060266928	0.439975906
YDR528W	2854	0.8683	21695	7872	2810	0.9144	20568	7064	3035	0.9097	24067	9264	2918	0.8175	23926	9164	0.05086809	0.440077475
YPL072W	3437	0.7928	25799	9667	3487	0.8519	29778	12936	3185	0.7788	28005	11578	3124	0.689	25345	9551	0.032248333	0.440635785
YGL101W	2941	0.8654	19124	7207	2629	0.8351	18181	6452	2631	0.729	20265	7996	2703	0.8478	17473	5971	0.048627577	0.440685888
YER175W-A	3000	0.8778	12455	4013	2831	0.8199	13005	4290	3022	0.8872	12869	4291	2965	0.8397	13395	4450	0.032320477	0.441628509
YLR221C	2823	0.847	23092	10593	2943	0.8269	23199	10653	2582	0.8059	23811	10720	2572	0.817	20484	8113	0.050939814	0.442258245
YJL189W	2870	0.837	20533	7526	2578	0.8448	22166	8929	2530	0.8662	20846	8239	2959	0.8786	20808	7980	0.048956797	0.443676004
YKL096C-B	3173	0.8875	22408	7204	3561	0.8419	26887	9794	3305	0.8801	27993	10922	3355	0.8307	27242	10164	0.048707831	0.444666955
Q0085	3155	0.8558	21961	8705	3310	0.887	22929	9066	3147	0.8395	25009	11075	3362	0.8639	22653	8709	0.04911676	0.445128859
YKL187C	3298	0.7675	22634	10277	2584	0.851	21720	9702	1940	0.5699	19042	7690	3697	0.8204	22754	10435	0.056898921	0.445504357
YBL096C	3057	0.8184	30242	12093	3510	0.8156	30099	12029	3173	0.7974	30414	11759	3475	0.7711	29221	10948	0.062388867	0.446103733
YDR356W	2208	0.8881	9433	3025	2071	0.7005	12049	4069	2146	0.8762	12686	4264	1511	0.2648	7049	2049	0.049468931	0.446502803
YOR349W	3676	0.8255	25101	9456	3103	0.8417	28542	11892	2967	0.741	23457	8428	3573	0.7924	25444	9667	0.038569244	0.446587479
YOR342C	3170	0.8546	20430	7229	3114	0.8167	20460	7470	2223	0.828	24150	10154	3176	0.8374	23016	8659	0.032714296	0.447047533
YPL225W	2840	0.8114	15736	7131	3245	0.8339	16957	8176	3152	0.6752	17050	8195	2963	0.7546	16342	7711	0.034943833	0.447890323
YOR104W	2094	0.7213	17126	6672	2833	0.796	18816	8111	2700	0.8063	19134	8095	2726	0.6719	17214	6942	0.051725771	0.44897918
YGL103W	3329	0.8731	22836	8151	3243	0.8749	22468	7999	3069	0.8351	21795	7453	3170	0.8428	18920	5870	0.049253194	0.44977492
YKL068W	2732	0.8449	22542	8875	2503	0.8666	22233	8909	2360	0.8823	24158	10230	2722	0.8668	21008	7922	0.049749162	0.450872598
YLR342W-A	3086	0.7967	27828	10018	3431	0.8595	32068	12466	3040	0.8714	28639	10578	3296	0.8507	30142	11279	0.049398681	0.45113758
YHL036W	3003	0.8477	17684	6992	2963	0.7803	15688	5851	2553	0.8141	16563	6245	3121	0.8761	16618	6287	0.042556928	0.451235208
YGR144W	2858	0.8478	15504	5555	3645	0.8878	17271	6428	3556	0.8493	16958	6368	3325	0.8272	15404	5438	0.038976385	0.45140636
YGR142W	3493	0.8464	22625	10685	3407	0.8671	23302	11431	2905	0.766	22208	10342	3639	0.8082	21980	10250	0.051992386	0.451606683
YGL070C	2743	0.7038	25823	12063	2966	0.7941	24983	11385	3082	0.7837	27377	13722	2752	0.8277	23410	9440	0.052099884	0.452178328
YDR169C	2969	0.8618	26086	7963	3018	0.848	26135	7972	2817	0.812	26793	8124	2807	0.8394	24566	6846	0.046837438	0.452566788
YML071C	2957	0.7181	16841	6936	3345	0.8013	19381	9517	2873	0.7674	18112	8016	2967	0.7926	16550	6777	0.05210979	0.452617458
YHR196W	3069	0.8711	20289	7113	3305	0.8616	24581	9995	2068	0.8231	23432	9410	3213	0.7937	22921	8462	0.033184219	0.453513754
YNL032W	2886	0.8968	18987	7813	3025	0.8161	20990	9714	2828	0.8485	21892	10925	2622	0.847	17941	6958	0.050288313	0.45378752
YGL181W	3174	0.8792	21972	9023	3251	0.7984	20597	7964	2896	0.8474	22089	8932	3133	0.8686	21917	8864	0.042854928	0.454403089
YOR300W	3334	0.8121	36322	18837	3057	0.8356	34268	16679	3452	0.8444	37309	20074	3161	0.8574	33254	15051	0.059146642	0.455371618
YNL280C	3148	0.8319	32956	12912	3554	0.8283	36707	16444	3615	0.8468	37806	18068	3310	0.7737	36887	16909	0.05284185	0.455751196
YDR142C	2786	0.8125	30880	15328	2722	0.8261	29046	14299	332	0.8194	NA	2349	1723	0.8789	27706	12210	0.052537836	0.455923375
YPL124W	3038	0.8133	31681	10498	2163	0.7406	31338	10460	2777	0.8152	30658	9767	3276	0.8807	32812	10425	0.047216244	0.456243251
YNL300W	2430	0.6377	14739	6556	3218	0.8313	16943	8061	3045	0.7943	16341	7839	2946	0.7852	16836	8007	0.03556243	0.456250295
YLR035C	3108	0.8412	23819	10118	3344	0.8704	26043	12245	3021	0.7596	25455	11508	3194	0.8513	26800	12877	0.058270376	0.45637722
YLR325C	2413	0.2617	18224	5663	3606	0.8174	22368	7761	3166	0.8367	20728	6986	3378	0.8419	21730	7302	0.046785471	0.457094788
YEL010W	3226	0.8609	23256	8096	3564	0.8469	26446	11102	3293	0.8122	26688	11134	3284	0.8306	24075	8697	0.063947813	0.457502243
YFL044C	2779	0.8594	13317	5213	2988	0.7939	13478	5459	2790	0.8185	13322	5139	2211	0.6418	12932	4892	0.052851424	0.459002449
YPR060C	2722	0.8167	6966	2460	2823	0.7766	6942	2389	2622	0.5783	6975	2429	2956	0.8	6952	2354	0.035663126	0.459038251
YMR237W	3072	0.8432	24298	9964	3075	0.8545	26053	11708	3529	0.8659	29660	14307	3194	0.8505	25390	11187	0.05775033	0.459198562
YPL019C	3253	0.8302	17989	7749	3534	0.86	19391	9346	3353	0.8331	20024	9387	3149	0.8762	16304	6443	0.05287528	0.459207833
YNR028W	3012	0.7272	19485	9280	2471	0.7076	19688	9793	2797	0.8316	20738	9915	3586	0.8753	22271	11830	0.035914213	0.461004424
YOR118W	3116	0.7948	21610	9631	3342	0.8057	21605	10109	3119	0.8118	22116	10243	2996	0.8288	19872	8490	0.051106328	0.461060072
YLR008C	2925	0.8034	31495	15135	2841	0.8368	31458	15157	2789	0.8246	31207	14512	2069	0.7395	28466	11650	0.059876649	0.461101238
YNL264C	2549	0.73	24169	12224	2332	0.8255	23249	12080	2054	0.7841	24040	12114	2798	0.7976	25438	13513	0.035974605	0.461820595
YGL110C	2854	0.8514	22224	10800	3005	0.8518	22396	11184	2886	0.8109	21418	9471	2455	0.7864	18498	6987	0.051210199	0.461983538
YLR286C	2581	0.6979	13315	5435	3007	0.8583	15443	7435	2918	0.8271	15633	7538	3096	0.7968	14790	6694	0.036077667	0.463213416
YER104W	2731	0.7747	15136	6879	2052	0.8946	14075	6259	2164	0.806	14734	6282	3589	0.8761	15748	7427	0.036022496	0.463766489
YNL014W	3207	0.7886	17471	7453	2985	0.7625	18008	8075	3490	0.7927	20964	9773	2849	0.8068	19124	8539	0.053436187	0.464036878
YGR045C	2786	0.8407	10226	2986	2861	0.8754	10645	3402	2880	0.8551	12412	4219	2292	0.8438	7462	1795	0.063628299	0.464895935
YGR220C	2870	0.8096	21511	8152	3034	0.8237	23636	9900	2887	0.838	22231	8511	2891	0.689	21801	8101	0.060414564	0.465323184
YBR019C	2603	0.8479	16048	4754	3431	0.8569	21652	7612	2967	0.7943	20797	7121	3587	0.8455	20642	6866	0.050923183	0.465416326
YOR084W	2682	0.8058	17435	8112	2972	0.8505	17873	8827	2871	0.78	NA	NA	2688	0.5664	NA	NA	0.036333584	0.466671984
YBR173C	2888	0.8575	30551	11859	2897	0.8223	29243	11210	3152	0.8597	32878	14001	2547	0.8796	26299	9472	0.065249392	0.467018961
YIL053W	2953	0.8143	26456	10284	3100	0.8702	28108	11327	3024	0.8365	26103	10284	2858	0.8838	25050	9314	0.054271475	0.467103914
YBR152W	2892	0.7839	8652	3229	2489	0.7718	8080	2964	2589	0.6703	8828	3359	3423	0.8557	9272	3669	0.036282958	0.46719339
YLR442C	3100	0.8662	8922	3420	2902	0.7789	8816	3387	2639	0.7696	8840	3309	3186	0.7882	9619	3821	0.036303741	0.467466837
YNL162W	3006	0.8552	19551	7509	3043	0.7237	18894	7420	3115	0.855	21753	9273	3221	0.8643	18136	6697	0.044162257	0.46830057
YOR031W	3582	0.8555	30406	11444	3194	0.8672	30732	11952	3098	0.8444	30520	11512	3046	0.7996	27504	9617	0.051280098	0.468759257
YNL155W	2714	0.8655	16153	7529	2560	0.7302	16463	7802	2541	0.7593	16539	7740	3015	0.8313	16440	7795	0.036493737	0.468836351
YDL086W	2610	0.7164	10232	3093	2546	0.8343	10141	3099	2416	0.8145	11535	3720	2575	0.7457	9427	2663	0.047975685	0.468852118
YBR253W	2788	0.6364	12523	4472	3087	0.8207	14559	6231	3105	0.6312	14652	6023	3456	0.7941	14464	5834	0.054024819	0.469104615
YKR043C	2435	0.2991	24147	7334	3811	0.8324	32181	11675	3560	0.8339	29593	10509	3093	0.4949	29014	9704	0.048003994	0.469131765
YGR152C	3019	0.8694	15121	5756	3124	0.8778	14409	5381	2346	0.6015	14111	5107	2931	0.8366	14258	5278	0.044269076	0.469436105
YOR273C	3073	0.8085	31725	15055	2105	0.7681	26823	11457	1721	0.7403	26649	10514	3082	0.7496	28898	12822	0.044348275	0.470278024
YOL016C	2838	0.8173	20214	8446	2976	0.8428	19312	7903	3357	0.8292	23111	11164	2880	0.5676	20168	8724	0.0600375	0.470386947
YBR195C	3167	0.8308	9413	3644	2756	0.7879	8356	3073	2695	0.7886	9245	3595	3331	0.867	10109	4129	0.036540721	0.470584787
YJR042W	3125	0.8303	12453	4043	3385	0.8436	13423	4782	3477	0.8203	13921	5013	3323	0.796	12555	4284	0.04068188	0.471592452
YOL123W	3087	0.8762	32513	14188	3026	0.8522	32775	13112	2969	0.7641	34263	15827	2221	0.4553	32698	13319	0.054891411	0.472026846
YLR154W-C	2903	0.8015	14069	5061	3078	0.7766	14240	5225	3054	0.8601	14271	5377	2847	0.7876	14634	5558	0.04451307	0.472029876
YLR445W	3010	0.8688	30072	11879	3006	0.8875	29447	11577	2973	0.8828	29895	11536	2970	0.8769	28911	11065	0.065973259	0.472311642
YDL043C	2895	0.8161	15480	4633	3355	0.8595	22854	9245	2550	0.8217	23221	9557	3352	0.8442	22130	8471	0.034550338	0.472311797
YPR190C	3341	0.8308	22946	8067	3221	0.8631	20326	6514	3145	0.8168	23936	8481	2567	0.3528	23074	8272	0.051708183	0.472768774
YGR103W	2885	0.7689	5614	1798	2596	0.7763	5249	1595	2579	0.7632	5105	1532	2880	0.8294	5433	1684	0.0367224	0.472975146
YBL063W	2643	0.8757	27911	10195	2701	0.8799	32225	12310	2588	0.8583	30474	11366	2744	0.8729	29492	10995	0.051804743	0.473673174
YJR129C	2951	0.8254	34984	12453	2036	0.8029	32068	10495	2188	0.7919	34716	12003	2882	0.8162	34263	11047	0.049018516	0.473735027
YPR151C	2812	0.8349	19442	7805	2886	0.835	20153	8492	2889	0.8697	21363	9562	2732	0.3578	20391	8799	0.05471238	0.474518511
YJL029C	3349	0.8157	18729	5978	3464	0.8419	18324	5733	3759	0.8466	21522	7849	3312	0.7968	18389	5984	0.048618047	0.475197592
YKR073C	3438	0.865	30283	11948	3583	0.8303	30828	12762	3250	0.794	30281	11951	3280	0.8447	27976	9913	0.06637086	0.475218766
Q0275	2900	0.8582	17425	6972	3224	0.8659	18857	8244	2563	0.3933	18148	7781	2802	0.8553	17261	7035	0.052759317	0.475755963
YOR111W	2837	0.8382	20010	9886	3048	0.8186	20578	11360	2580	0.577	20681	10134	2677	0.8617	16028	6739	0.037034219	0.47614064
YDR324C	3457	0.8817	23765	9082	2937	0.8279	23406	8842	3085	0.7827	24284	9250	3327	0.7667	24654	9343	0.041103092	0.47657788
YLR046C	3082	0.8101	34854	17787	2998	0.8537	33985	17008	2691	0.7964	35089	18389	2259	0.7377	29966	11998	0.061982618	0.4776304
YPL067C	3252	0.864	28426	11521	3106	0.8545	27334	10758	2927	0.8482	29489	12688	2833	0.8541	23885	7683	0.066776043	0.478181338
YBR162W-A	2914	0.8555	30355	14373	2762	0.8403	30029	14336	2771	0.8342	29294	12977	2212	0.6328	25371	9613	0.062141874	0.478880363
YDR462W	2687	0.8095	21663	10535	1683	0.7941	18208	7263	2123	0.7886	22913	10885	2541	0.7527	23312	11793	0.055166721	0.478935652
YKL164C	2751	0.8341	17645	6919	2723	0.857	18295	7201	2903	0.7857	16368	5964	3107	0.82	17195	6587	0.045176954	0.479087253
YKR027W	3404	0.8767	33832	15392	3240	0.8825	33893	16345	3074	0.7865	35037	16141	3183	0.8457	32639	14174	0.060229282	0.479690986
YCR075W-A	3327	0.6715	19477	7325	3408	0.8016	19474	7076	3583	0.862	20939	8090	3094	0.6791	19398	7110	0.041427503	0.48041757
YOR108W	2944	0.8029	14294	4754	3495	0.839	14915	4934	3029	0.6561	14670	4679	3227	0.7112	14320	4293	0.049155639	0.480508109
YOR021C	3378	0.87	19113	8758	3082	0.8053	17054	7308	3052	0.8615	16674	6575	2745	0.6672	14312	5058	0.061368018	0.480935268
YIL134W	3328	0.9007	13972	4572	3346	0.8534	16952	6205	2949	0.7963	14080	4779	2997	0.872	13476	4422	0.035180242	0.48097939
YDR179C	3201	0.8233	31492	16308	1758	0.7958	28004	13649	2106	0.8197	27204	12225	2910	0.7962	25618	10885	0.055480462	0.481086598
YMR215W	3248	0.8365	22216	11967	3016	0.8108	21148	10331	3145	0.7303	23210	12166	3137	0.7969	20490	9374	0.0374005	0.481090709
YGL135W	2982	0.8559	17392	5518	2759	0.8471	16545	5178	2640	0.8673	15394	4576	2327	0.414	15350	4608	0.052620769	0.481316205
YJL012C	3304	0.8202	24167	10731	3372	0.8238	26320	12668	3345	0.8699	26550	12638	2896	0.7364	21347	8695	0.061449871	0.4815842
YNL241C	2259	0.7589	13636	5734	2710	0.8458	NA	NA	3040	0.6895	15914	7608	2733	0.8159	14775	6900	0.037458268	0.481871407
YKL001C	3096	0.8463	22178	7992	3037	0.903	23098	9167	3187	0.8768	23691	9235	3090	0.8474	22038	8132	0.067369671	0.482521749
YHR151C	2932	0.8072	34379	11653	3401	0.8414	35917	12178	2974	0.8283	36784	13554	2701	0.8004	33950	11262	0.050010427	0.483361933
YKL015W	3402	0.8836	23531	8701	3085	0.8863	21830	7778	3439	0.8359	28275	12646	3142	0.8412	22263	7435	0.056339466	0.483525916
YGL168W	3057	0.8677	27269	12808	3375	0.8288	27500	12801	3088	0.8487	28401	13664	2873	0.8117	24117	10152	0.061733974	0.48383656
YOR394W	3084	0.859	19448	8394	2957	0.8401	17441	6947	2903	0.8248	20380	9581	2861	0.8754	16202	5761	0.055806474	0.483874415
YMR074C	2966	0.8869	20953	7941	3087	0.8702	22332	9193	2931	0.8866	22391	9048	2724	0.4588	19503	6938	0.053388059	0.483922619
YPR057W	2506	0.8528	6507	1533	2707	0.8169	8855	2449	2994	0.8515	11172	3801	2703	0.8129	9952	2950	0.066218065	0.484095556
YCL047C	3226	0.7791	24639	8602	3290	0.8428	25022	8861	3441	0.8544	27508	10285	3302	0.8485	26878	9844	0.052935469	0.48426374
YLR371W	2491	0.7289	13574	4588	2497	0.6379	15886	5866	1453	0.7638	NA	4596	3189	0.8658	15163	5525	0.04175911	0.48434245
YNL067W	2577	0.8415	13681	6185	3278	0.8442	16424	7989	2625	0.794	14921	6899	2132	0.7435	14035	5874	0.037653424	0.484508834
YPL023C	3132	0.8431	35106	11869	3152	0.8446	37233	13036	2894	0.8373	38251	14654	3066	0.8172	35981	12219	0.050131014	0.48453227
YOR229W	3093	0.8363	20054	7545	2733	0.8371	20506	7855	2409	0.8038	20877	8300	2809	0.8428	18299	6331	0.053465599	0.48462687
YHL020C	2652	0.863	23432	9056	2930	0.8978	24088	9967	2075	0.5582	21567	8548	1838	0.7657	20311	7171	0.062902131	0.484847407
YAR028W	2918	0.8083	12280	3702	3496	0.7929	14261	4543	3557	0.8539	14064	4726	3205	0.8324	13871	4347	0.049602106	0.484918451
YHR103W	3362	0.8658	28256	10428	3433	0.8344	29860	11434	3297	0.8693	29780	11011	3116	0.8093	28626	10349	0.053141119	0.486189896
YKL157W	3369	0.8657	26885	10378	2894	0.8211	26821	11133	3173	0.8215	26348	10212	3390	0.8197	24781	8992	0.06792642	0.486592517
YKR057W	2899	0.563	20384	6292	3185	0.892	27697	10965	2928	0.7222	26026	9476	3083	0.6164	25873	9211	0.053186935	0.486619022
YKL217W	2701	0.8571	16606	5636	2954	0.844	17964	6718	2882	0.8789	17610	6275	2478	0.8231	15035	4856	0.05372538	0.486986316
YML077W	2797	0.7916	35060	14840	1970	0.8399	31461	11751	2079	0.8123	31697	12076	2950	0.7953	31945	12003	0.068021461	0.487287422
YOL110W	2949	0.745	13160	4190	3354	0.8547	16111	5896	3367	0.6723	16770	6266	2714	0.8767	17126	6602	0.042027529	0.48751943
YPL070W	1968	0.4426	9528	2567	2563	0.832	14335	4611	2766	0.8333	16580	5801	2715	0.8474	15469	5064	0.049867968	0.487544725
YNL162W-A	3357	0.8491	38948	14488	3257	0.8433	38118	13569	2839	0.7995	37507	13534	2821	0.8594	36401	12600	0.050449571	0.487623997
YEL037C	3225	0.8306	27450	12057	3550	0.8012	28930	14180	3528	0.8694	29524	13510	2466	0.4029	25666	10555	0.061196446	0.487686117
YKL133C	3066	0.8654	11832	3685	3308	0.8141	12878	4092	3028	0.7082	12502	3943	2694	0.4719	12372	3794	0.049891649	0.487778658
YMR155W	2700	0.9	14176	4616	2501	0.8909	13686	4401	2444	0.7981	14625	4832	2702	0.8698	14629	4761	0.053816291	0.487812007
YJL027C	2962	0.813	11087	3399	3087	0.9054	12819	4163	3045	0.8603	14839	5377	3160	0.881	13015	4169	0.03568732	0.487956882
YGR037C	2590	0.3366	16870	5156	3222	0.8904	17780	5730	3570	0.843	19731	6862	3215	0.835	18681	6323	0.049950012	0.488355187
YJL127C-B	2840	0.8661	15080	5233	3036	0.8813	15724	5592	2706	0.8193	13401	4289	2970	0.8163	15834	5522	0.035730417	0.488549906
YAR015W	3043	0.8618	19622	8491	3222	0.7872	20122	9337	2984	0.8146	18722	7641	2952	0.836	19336	8260	0.054254236	0.489046527
YCL010C	2978	0.8276	25560	10952	2993	0.7867	26548	11436	2839	0.8567	25547	10966	2904	0.8784	25272	10317	0.053989893	0.489388729
YGL125W	3024	0.8798	22513	6253	3483	0.8643	29259	9902	2727	0.8229	25105	7062	2845	0.7218	24322	6922	0.050634771	0.489421441
YFR036W	2080	0.3307	15296	4566	2948	0.8816	16443	5085	3276	0.8573	20933	7796	2342	0.5722	16870	5538	0.050080026	0.489639508
YDL097C	2894	0.8516	18994	8398	3522	0.8073	22095	11192	2914	0.8506	20182	9234	2915	0.7976	16606	6601	0.056452034	0.490001363
YOR049C	3406	0.8052	22661	9150	3175	0.8372	20758	7301	3086	0.8576	19970	6864	3140	0.8069	18264	5868	0.057169366	0.490116193
YDL015C	3230	0.8781	23122	10941	2410	0.743	21301	9660	2971	0.7466	23690	11298	3428	0.8339	24963	12556	0.056488771	0.490317643
YDR219C	2653	0.8874	18820	7009	2059	0.836	18686	6962	1608	0.8868	18214	6335	2451	0.7613	18397	6528	0.035903445	0.490930793
YOR239W	3325	0.8922	14524	5018	3429	0.87	14852	5171	3130	0.7924	15242	5387	2379	0.4873	9565	2686	0.035934548	0.491358776
YLR385C	3157	0.8591	33365	13070	2978	0.8433	31979	12708	2752	0.8996	33481	12960	3237	0.8145	32720	12246	0.068632388	0.491754327
YKL012W	3095	0.8573	22157	9775	3553	0.854	22398	9975	3330	0.8668	23568	10866	3166	0.875	20862	8808	0.062747281	0.491870044
YOR016C	2674	0.8407	21415	10514	2965	0.8435	20390	10417	2749	0.7828	22476	11127	3036	0.8288	NA	NA	0.038235974	0.492381647
YCR096C	3257	0.8082	20438	9452	2342	0.797	19456	9162	2591	0.8073	20246	9768	3438	0.807	21301	10552	0.038198841	0.492400706
YPR099C	3271	0.8009	32816	16511	2901	0.8441	29858	12925	3099	0.864	31903	15062	2665	0.8048	27786	11667	0.06397625	0.493277865
YNL301C	2974	0.7795	16468	4897	3558	0.7864	20537	6954	3276	0.7864	21919	8019	3289	0.7573	19240	6164	0.050501856	0.493806492
YGL021W	2752	0.8249	23912	9581	2996	0.8746	25991	11570	2830	0.871	25050	10388	2591	0.8916	25360	10518	0.054520058	0.494203918
YJL063C	3175	0.771	27108	10360	3101	0.8493	28612	12271	3254	0.8425	27479	11016	2993	0.8543	24063	8119	0.069007378	0.494496127
YFR025C	1792	0.6151	15161	4796	3119	0.8242	24610	11009	3019	0.8884	26774	11870	3300	0.848	26425	12117	0.062155436	0.495613671
YLR125W	3313	0.8406	18989	6757	3822	0.8881	22550	8887	3264	0.8606	19348	6930	3592	0.8649	21724	8461	0.042715909	0.495667024
YDL012C	2828	0.8497	25578	10780	2471	0.8534	26592	12339	2032	0.7349	25644	10580	2785	0.8453	26430	10839	0.054697204	0.495812837
YJL115W	2187	0.7215	14693	4467	2785	0.8242	17316	5697	2769	0.8522	19119	7244	2570	0.8253	16196	5008	0.064327204	0.496032408
YDL052C	2744	0.7939	27990	11847	3135	0.8485	30728	14837	3112	0.8744	31848	15421	2509	0.5084	26834	11208	0.062281889	0.496659008
YBL111C	3430	0.8722	26529	9552	3414	0.8746	28030	10283	3128	0.9008	28621	11036	1918	0.3084	16229	4794	0.054339236	0.49741167
YDR239C	3184	0.8053	22742	8253	3621	0.8434	26637	10696	2164	0.803	24678	10058	3289	0.8786	24702	9425	0.036498903	0.499124413
YGL246C	2317	0.447	24445	9476	3024	0.8411	28927	13908	3135	0.8292	30984	15232	2694	0.49	25130	10727	0.062599774	0.499286826
YNL221C	3142	0.8589	15741	6106	3252	0.8556	15603	6048	3149	0.8117	17093	7277	2891	0.8298	15684	6122	0.055455613	0.499727362
YCR042C	2968	0.8499	26942	9820	3423	0.8843	29023	10876	2879	0.7957	28424	10373	3471	0.8892	28418	10419	0.054608634	0.499934892
YPL267W	2379	0.8032	35040	13349	2206	0.8058	33797	12814	2354	0.846	35813	13723	2647	0.8119	35820	14452	0.069766122	0.500043822
YDR499W	2965	0.8745	17098	6678	3258	0.8547	18828	8176	3425	0.7954	20579	9438	3245	0.8511	17327	6888	0.063956646	0.501457864
YOR060C	3367	0.8391	37794	17355	3027	0.866	37929	18544	3572	0.7802	38785	18044	2944	0.8278	34144	14265	0.062934905	0.502057208
YLR366W	3473	0.7956	33253	12613	3403	0.7914	33926	13873	3338	0.7979	33765	13371	3141	0.839	31858	11642	0.070063653	0.502219269
YJR159W	2815	0.6331	9307	3494	3293	0.8571	9531	3635	2976	0.8389	10811	4654	3177	0.733	9809	3904	0.038977863	0.502650319
YPL221W	2954	0.8404	27067	12105	2598	0.7494	24085	10374	2923	0.861	26758	12231	2295	0.4628	24586	10618	0.063007675	0.502658763
YHR180W	3155	0.7897	29831	14179	3092	0.8612	27946	11843	3288	0.8449	29745	13491	2661	0.7645	25573	10124	0.065202535	0.502902636
YBR026C	2784	0.861	11958	4070	3184	0.8478	13765	5607	2530	0.8291	13156	5199	2288	0.7181	10989	3406	0.058091036	0.503410339
YOL071W	3193	0.8548	31715	10409	3029	0.8444	30203	9634	3017	0.8848	29938	9236	3145	0.8837	33278	11112	0.052091598	0.503560539
YGL094C	2568	0.8336	14213	5754	2711	0.8344	14665	5999	2123	0.7718	13859	5498	2546	0.7467	14229	5637	0.058037047	0.503647291
YMR252C	3167	0.861	28566	13455	2948	0.7997	25403	10345	2649	0.7248	24324	10316	1986	0.6052	19557	6294	0.065512645	0.505336606
YNR033W	2807	0.8624	7223	2450	3481	0.7792	7565	2711	2286	0.7595	7455	2682	3144	0.8594	7966	2958	0.039193124	0.505482513
YOL043C	2926	0.7552	39656	14512	3320	0.8238	40038	14859	3241	0.8347	40978	16152	2931	0.8145	37949	13266	0.052345498	0.506024737
YGR148C	3031	0.868	15484	5818	2941	0.8395	15659	6171	3176	0.8324	18770	8743	3000	0.8119	14367	5048	0.058460756	0.506571921
YGR202C	2068	0.8318	11927	4373	2470	0.8561	10236	3258	2563	0.8829	12504	4675	2561	0.8715	10117	3254	0.058469115	0.506643405
YBR169C	2999	0.8512	27119	11289	2873	0.8227	25935	10498	3086	0.8352	31384	16809	2926	0.8602	26505	10198	0.065683858	0.506680411
YDR166C	2550	0.8348	14788	5974	3297	0.8365	16913	7776	2446	0.8252	13097	4692	3340	0.8404	16090	6834	0.058463726	0.507320723
YBR103W	2329	0.8786	25283	13356	1698	0.7558	23413	11486	2112	0.7875	26038	13621	2646	0.7693	25908	13861	0.039352651	0.507472866
YDR416W	2844	0.7929	26720	13077	2197	0.814	25354	12427	2413	0.8161	27672	13970	2683	0.8305	27340	13448	0.056384192	0.507982884
YIL138C	3011	0.8555	12994	4171	3282	0.8543	15099	5341	2906	0.8049	13560	4506	3003	0.8737	12404	3998	0.037154438	0.508144696
YKL092C	2769	0.8913	17864	6327	2980	0.865	19560	7155	2678	0.8262	19332	7251	2533	0.8856	18356	6655	0.05607882	0.508361264
YGL030W	3007	0.8112	25740	10666	2908	0.7982	25205	9947	2856	0.7355	24878	10316	3285	0.8434	28109	12523	0.06596562	0.508891881
YNR075W	3309	0.8522	17786	6771	3852	0.8932	19163	7295	2957	0.8244	15990	5557	3285	0.7893	17924	6494	0.043842803	0.509004841
YCL059C	2811	0.8114	15725	7337	3109	0.8092	15109	6892	2508	0.8006	15080	6784	3257	0.872	16238	7726	0.039474518	0.509119828
YNL156C	3383	0.8602	24564	9888	2856	0.6207	23656	9572	2798	0.8836	25301	10509	3344	0.8316	26645	11630	0.048097248	0.510131273
YBR193C	3108	0.8412	15231	6036	3078	0.8534	14969	5806	2897	0.8223	15450	6002	3140	0.8069	14944	5686	0.058898227	0.510312858
YEL005C	3020	0.8697	18936	6945	3023	0.8637	18954	6845	3026	0.8734	20163	7797	2999	0.8628	19265	6981	0.056368662	0.510993728
YDR459C	3271	0.8085	17287	7285	3063	0.7913	18936	8733	3078	0.816	16276	6623	3720	0.8601	18920	8670	0.058901085	0.511086104
YOR228C	3071	0.8649	12904	4654	3021	0.8195	12275	4249	2367	0.8453	12700	4804	3062	0.6758	13060	4975	0.059086323	0.511921324
YDR388W	2725	0.8763	20766	7841	2786	0.7864	20877	8113	2589	0.7968	18951	6602	2990	0.9066	23069	9671	0.056506899	0.512249254
YNR076W	3194	0.7902	27186	10268	2605	0.5659	18063	5110	3303	0.8469	27933	10621	3283	0.6951	27659	10512	0.055984032	0.512817112
YLR142W	2711	0.8748	12334	5140	3020	0.8533	13912	6361	3051	0.8394	14212	6622	2617	0.5281	12851	5269	0.039756937	0.512936555
YPL047W	3158	0.8594	24367	8352	3337	0.8093	26892	10508	3356	0.8338	29337	12934	3311	0.8482	25577	9550	0.071598453	0.513441222
YDL185W	3119	0.7135	17559	7364	3639	0.7909	20282	9831	3037	0.5954	19227	8939	3089	0.7609	15830	6197	0.05927725	0.514324635
YDL179W	3192	0.8462	25260	11393	3104	0.877	24433	11491	3334	0.8235	26837	13264	2906	0.8128	19778	7394	0.05939638	0.514572703
YCR023C	3145	0.8267	27340	9870	3079	0.8643	28057	10677	3210	0.897	29138	10956	2693	0.4246	27253	9511	0.056184357	0.514693384
YKR081C	3538	0.8122	25484	10699	3199	0.7119	23370	9620	3101	0.8097	23479	9344	3493	0.8634	24796	10272	0.048569781	0.515154511
YBR040W	2869	0.8301	14061	5281	2665	0.8202	11378	3680	2453	0.8369	16011	7082	2577	0.7803	13727	4979	0.05953354	0.515745598
YEL068C	3040	0.8183	27942	11190	3285	0.8335	29018	11586	3487	0.8358	30450	12950	3244	0.7583	29073	11433	0.037750585	0.516347781
YHR012W	3243	0.8124	17454	5706	2808	0.4257	15085	4314	3524	0.7977	20001	7004	3567	0.8433	20400	7107	0.052859836	0.51709941
YNL199C	3307	0.8536	29044	13057	3258	0.7885	29896	14205	3278	0.8662	30984	14262	2975	0.5612	27630	11632	0.064854904	0.517929012
YNL257C	2538	0.7817	18915	6326	2476	0.8183	NA	NA	3222	0.803	22884	9132	2772	0.7277	20380	7125	0.070895653	0.51877356
YDR202C	2810	0.7994	34062	17329	1641	0.7289	27013	10168	2584	0.7972	32924	16895	1952	0.6442	30796	13993	0.067259212	0.519044923
YNR067C	3341	0.8916	25692	11196	3462	0.8784	26466	12047	3533	0.8964	27009	12208	2961	0.6176	24874	10647	0.065063758	0.519655523
YMR160W	3107	0.8482	10510	4100	3226	0.7922	10684	4291	3299	0.7863	11044	4614	3510	0.8812	11654	5034	0.040398223	0.521338022
YGL260W	2302	0.7073	16742	7390	2787	0.839	19547	10587	2232	0.7278	18804	9183	2323	0.7567	18159	8330	0.040499163	0.522967293
YGL173C	3012	0.8204	33399	13870	3090	0.8869	35065	15631	2921	0.8685	37390	18017	2825	0.8053	27938	10229	0.06144083	0.524036078
YCR069W	3136	0.8791	27631	10539	3351	0.8369	29110	11753	3121	0.7829	27244	10515	3152	0.7997	26728	10083	0.073051847	0.52406797
YNL250W	2879	0.8464	27454	12306	2904	0.8205	28775	13763	2950	0.8652	27384	12024	2271	0.4146	25518	10717	0.065782226	0.525594787
YKL003C	3382	0.8756	15676	5538	2739	0.7114	16397	6130	3130	0.753	15536	5547	3332	0.8329	16309	5939	0.045316144	0.526443172
YGL111W	2438	0.8092	26729	10108	2717	0.7689	28215	11105	2949	0.8332	31661	14426	2644	0.8426	27895	10773	0.038497899	0.526630958
YNL049C	3101	0.8901	11011	4482	2819	0.8295	10609	4284	2807	0.826	11054	4594	3296	0.9059	11034	4545	0.040816297	0.526838621
YOR340C	2693	0.6399	19465	7532	3084	0.8168	20456	8274	3266	0.8189	21144	8758	3209	0.88	19015	6971	0.049722626	0.527409771
YHR200W	3412	0.8009	17693	6492	3109	0.8313	18608	7359	3489	0.8899	20172	8403	3348	0.8354	18181	6749	0.0499417	0.529738618
YMR169C	3427	0.8578	33520	15735	3505	0.8414	33173	16375	3179	0.8623	33701	16299	3249	0.8698	31458	14154	0.068625751	0.529770507
YKL078W	2881	0.8816	12504	3748	2886	0.835	12915	4082	2887	0.8436	14028	4586	3096	0.8739	14178	4826	0.072397298	0.529906228
YPR146C	3301	0.8184	28246	10600	3513	0.8385	30623	12708	3143	0.8714	27975	10239	3401	0.8648	29355	11528	0.073955325	0.530673907
YGL159W	2457	0.8979	10654	3315	2794	0.8335	11491	3939	2092	0.8025	13095	5494	2631	0.7894	10711	3485	0.06134184	0.531208881
YNL203C	2685	0.8255	17847	8441	3026	0.8665	18735	9476	2798	0.8206	18550	8931	2901	0.8585	17025	7826	0.041125032	0.531425549
YNR035C	3207	0.7811	35884	12200	2901	0.8577	37714	14195	2906	0.8052	39079	15061	2760	0.836	33717	10356	0.055012437	0.531908457
YMR044W	1995	0.7956	25093	11078	1611	0.8884	22670	9427	1859	0.7692	25749	11344	2933	0.8196	29068	15049	0.06782353	0.532114451
YER062C	3172	0.8364	15534	5906	3154	0.8509	16202	6594	3250	0.7981	16844	6943	3110	0.8877	15712	6110	0.059135093	0.532439749
YPR101W	3240	0.72	7369	2621	3048	0.785	7556	2686	2788	0.6081	7171	2496	3575	0.7938	8068	2947	0.04127907	0.532927333
YGR135W	3015	0.8491	17263	6948	3216	0.8552	18560	8234	3035	0.8188	18212	7823	2924	0.8125	16200	6090	0.059190143	0.532929172
YHR014W	2567	0.8272	12427	4319	2558	0.8967	11741	4032	2719	0.834	14186	5854	2533	0.7377	12181	4292	0.06157247	0.533181059
YPR074C	2847	0.8591	21254	8993	3087	0.873	21952	10089	2956	0.807	23366	10689	3177	0.8288	21787	9160	0.068080676	0.534153099
YBR242W	2165	0.7642	18952	8911	2462	0.7848	19303	9605	1820	0.7158	18123	7648	2397	0.6804	20136	10052	0.041404929	0.534583272
YHR081W	2926	0.7883	32325	15151	1656	0.8102	29262	12938	3049	0.8108	34213	16767	3471	0.8393	31601	14800	0.068158135	0.534767193
YDR532C	2606	0.8389	16047	7800	2154	0.7458	14013	6126	1908	0.7358	13919	5912	2013	0.7372	13801	5897	0.041434044	0.53496633
YHR085W	2945	0.8102	14882	4792	3244	0.86	17557	6206	2991	0.8451	16392	5908	2794	0.8836	13878	4327	0.059053744	0.535380794
YIL069C	2799	0.8283	16111	5678	1612	0.7417	12305	3706	2835	0.839	16913	6145	3271	0.845	16779	6071	0.039245873	0.536923213
YNL117W	3244	0.8638	23907	8354	3294	0.8593	22367	7343	3256	0.8978	27593	10795	3290	0.8675	23433	7984	0.058654839	0.537832351
YPR080W	2556	0.5469	10759	3052	3416	0.826	19674	7584	3147	0.8235	18937	7223	3670	0.8958	20270	7773	0.046378384	0.539015748
YGL032C	2761	0.819	10482	3016	3126	0.8911	14959	5403	2889	0.8481	14441	5085	3066	0.9001	11793	3638	0.03942621	0.539404688
YDL090C	3088	0.8142	11578	4621	3009	0.9059	11544	4739	3206	0.7809	13422	5928	3074	0.7816	13409	6082	0.041903549	0.541143622
YLR299W	2564	0.8568	19590	7279	2786	0.7447	21857	9375	2446	0.7381	22706	9570	3099	0.8135	20492	7578	0.051031301	0.541321559
YPL022W	2960	0.813	13211	4823	3133	0.8211	14804	6044	2888	0.8403	13488	4931	2520	0.6313	12034	3953	0.060182764	0.54175406
YGR246C	2927	0.8076	43180	16854	3063	0.7714	44934	18853	3166	0.6923	44614	18339	2828	0.6884	43010	15896	0.056166299	0.543107157
YLR154W-F	3096	0.8102	21199	5894	3211	0.8531	24021	7575	2914	0.8252	22352	6258	2682	0.8001	17413	4117	0.056167048	0.543114425
YGL147C	1815	0.2576	5300	1332	1272	0.4813	NA	1149	1117	0.6442	NA	1054	2072	0.8043	4744	1260	0.060052229	0.544449461
YKL144C	3072	0.8576	27657	8326	2869	0.8559	29769	10290	2887	0.8419	28015	8499	3112	0.8553	25420	6879	0.056366975	0.545054799
YCL064C	2528	0.4694	24300	9193	2858	0.7423	23832	8578	2955	0.7104	26801	11035	2758	0.6926	24002	8609	0.064128932	0.545382416
YFR012W	2458	0.8541	14660	3933	3405	0.8549	24301	10149	3256	0.7523	27362	13147	2590	0.5013	17837	5800	0.070711264	0.546139117
YDR224C	2928	0.8636	28310	13365	2779	0.8406	26461	12236	2042	0.7312	26588	12435	2715	0.8362	26193	11440	0.063101591	0.546256997
YER159C	3198	0.8157	31198	12520	3192	0.8195	35272	16375	3104	0.8645	33395	14447	3250	0.7802	31115	11600	0.039963541	0.546798458
YOR330C	3341	0.9042	16467	6960	3200	0.8112	15283	5892	3188	0.8254	16730	6971	2370	0.3082	14237	4944	0.060781304	0.547075377
YJR099W	3052	0.8462	14159	4474	2606	0.804	10511	2921	2953	0.8881	14853	4966	2613	0.837	13129	4130	0.06435028	0.547140153
YPL241C	2951	0.8292	24812	7416	3043	0.8041	25699	7988	3043	0.7879	25546	7772	2782	0.7853	20010	4836	0.05659095	0.547228572
YLR178C	3246	0.8272	35175	15835	2972	0.8232	34674	16353	3233	0.8683	32442	13119	2635	0.3501	27468	9822	0.064831155	0.5509588
YPL069C	2989	0.856	20493	8329	2916	0.7454	20834	8633	3184	0.7774	22365	10049	2764	0.7267	17665	6207	0.068938812	0.551688925
YDL233W	2554	0.883	14985	4917	2669	0.8694	15398	5138	2629	0.8924	17474	6417	2631	0.8643	13972	4321	0.060861053	0.551795543
YDR349C	2877	0.8021	35189	17657	2703	0.7735	33104	14857	2704	0.8787	37312	21153	2842	0.7898	34194	15397	0.071521927	0.552501785
YLR362W	3587	0.8395	26300	11952	3716	0.8697	26537	12257	3611	0.8086	27479	12837	3301	0.8239	24500	10652	0.070429358	0.552773401
YAL043C	3368	0.8767	23419	8383	3336	0.8527	19990	6440	3166	0.8058	23114	8321	2924	0.8373	17755	5351	0.060351352	0.553722175
YIL110W	3464	0.8481	12838	4243	3387	0.8797	12163	4098	3566	0.8887	13141	4597	3226	0.8525	12511	4289	0.047662672	0.554216463
YER037W	2809	0.7094	41943	15861	3078	0.8134	42913	16861	3043	0.8006	42793	17093	2769	0.8288	40980	15067	0.057312197	0.554228568
YDR267C	2961	0.8215	15794	5225	2956	0.884	16063	5190	3077	0.6506	18458	7016	3150	0.897	19015	7025	0.061233722	0.555180289
YPL228W	3233	0.859	25576	7541	3370	0.8524	30303	10249	2943	0.7708	23824	6535	3135	0.7971	25048	7109	0.057452294	0.55558826
YHR025W	2708	0.6057	18233	7073	2673	0.6371	18210	7142	2678	0.7425	18954	7326	2968	0.7886	16793	6193	0.05237926	0.555650966
YMR138W	3077	0.7268	29552	11491	3140	0.8388	30886	12233	3048	0.8459	30812	11872	3038	0.8299	30090	11255	0.077389252	0.555781663
YKL125W	2692	0.8806	14621	4992	2487	0.8113	15712	6020	2833	0.6722	17485	6909	3019	0.8706	15895	6092	0.052410857	0.555986862
YNR048W	3112	0.8396	14845	4697	2824	0.8879	17168	5855	2713	0.8246	16249	5408	2885	0.8566	14696	4363	0.056831156	0.556329436
YGL017W	2764	0.8627	20004	5303	2904	0.8115	21927	6582	2603	0.84	20839	5683	2513	0.6591	18997	4799	0.057563393	0.556666524
YHR179W	2254	0.8342	27241	11400	2206	0.8699	27338	11682	1646	0.8423	26488	10862	2329	0.8043	28748	12779	0.052483833	0.556762626
YML060W	2843	0.828	27031	8313	3145	0.8531	27620	8431	3034	0.8423	29317	9281	2726	0.6016	25710	7207	0.057574396	0.556773313
YOR006C	1873	0.7954	3949	924	1874	0.8203	4293	1007	1212	0.7963	NA	992	1376	0.7272	NA	1196	0.056877562	0.556787851
YJR106W	2387	0.5139	9849	2850	2478	0.812	9795	2958	2441	0.3936	11689	3861	1598	0.4933	7240	1720	0.076188423	0.558012302
YNL105W	2629	0.8492	13977	6277	2618	0.7344	14549	6711	2616	0.6115	15066	7163	1822	0.5292	11615	4401	0.043119338	0.558377402
YER140W	3285	0.8931	17874	6783	3578	0.8477	19432	7575	3221	0.801	16728	5848	3626	0.8679	17601	6179	0.048019167	0.558435902
YGR075C	2840	0.8098	13132	5817	2080	0.7706	12187	5035	1897	0.7767	13312	5729	2459	0.8237	13691	6017	0.043315703	0.559723367
YMR010W	3162	0.8223	35092	17672	3245	0.8968	33630	16798	3088	0.8275	34049	16393	2532	0.8071	27832	11151	0.072640332	0.561279838
YPL249C	2866	0.8021	22488	9068	2701	0.8471	18816	6762	3006	0.748	26749	12547	3165	0.8396	26554	12494	0.070200168	0.562116012
YBR013C	2955	0.8349	9303	2574	2873	0.9011	10213	3029	3010	0.8532	11610	3886	2908	0.8557	9266	2474	0.076764165	0.562280653
YAR073W	3162	0.8356	31656	10471	3193	0.8094	31249	10090	3074	0.8211	30604	9674	3018	0.8231	29616	8973	0.058146176	0.562322664
YNL063W	2947	0.8144	20882	10360	3407	0.8963	21528	11093	3050	0.7306	21719	10854	3151	0.8238	20326	9575	0.043470016	0.563116612
YJL166W	3226	0.8075	23300	8757	3712	0.859	27750	11346	2998	0.7367	25785	10522	3191	0.8343	22978	8263	0.041160952	0.563275046
YJR148W	3131	0.7736	20018	7714	3117	0.8379	21690	8731	3610	0.8729	25821	12404	3084	0.7613	23064	9758	0.070372188	0.563538024
YLR044C	3178	0.8489	16950	7009	3232	0.8639	18307	8138	3077	0.8685	16707	6610	3058	0.8492	15269	5542	0.062733422	0.564430669
YDL005C	3085	0.8688	39544	21223	2519	0.8226	37688	20116	2159	0.7957	38045	19611	2915	0.81	37359	17994	0.073219198	0.5658232
YNL094W	3347	0.8731	24351	8636	3459	0.8889	23609	8130	2982	0.8656	22422	7621	3215	0.8596	23483	8294	0.061677021	0.566138623
YNL233W	1872	0.4655	27141	8196	2322	0.8864	37634	13462	1767	0.5016	35061	11962	2205	0.8787	36852	12740	0.058540796	0.566152616
YIL009C-A	2666	0.8918	15680	5292	2497	0.8106	14549	4674	2733	0.8551	16926	6017	2604	0.8689	14261	4524	0.062621821	0.567787594
YCR014C	3081	0.7457	17272	7306	3496	0.809	19286	8867	3146	0.7906	19153	8763	2854	0.8095	16825	6855	0.065515161	0.568029007
YBR205W	2900	0.8159	19396	9390	2659	0.8005	NA	NA	2866	0.6966	20319	10020	3195	0.9048	NA	NA	0.043941537	0.569488927
YGR262C	2764	0.8802	7453	2669	2989	0.8492	7194	2515	2579	0.8108	7109	2455	3254	0.8507	7227	2493	0.044103818	0.570092602
YML037C	3223	0.7874	22453	8145	3589	0.8898	24002	8899	2958	0.8247	24406	9195	3770	0.8698	28200	11425	0.049059936	0.570754354
YMR305C	2886	0.82	40538	15734	2664	0.7821	39838	15018	2176	0.8157	40415	15316	3101	0.7919	40103	13715	0.059063668	0.571227297
YNR040W	2997	0.8245	22596	8692	2694	0.847	22882	9029	2795	0.8644	24066	10187	2966	0.8748	21960	8511	0.063044797	0.571629243
YDR037W	3052	0.7669	34547	14978	3583	0.8267	37288	17162	3448	0.8398	36965	16632	3190	0.8039	34214	13719	0.06747053	0.57191819
YMR025W	3428	0.7513	20878	9434	3546	0.8487	20689	9484	3507	0.7713	21701	10015	3704	0.8712	20900	9657	0.065997889	0.572184978
YGL149W	2315	0.3526	22903	7336	3423	0.7928	28813	10790	3238	0.8087	29346	10985	2000	0.4636	19696	5386	0.058464316	0.572462341
YOL166W-A	3205	0.8342	30837	12820	3396	0.829	30816	12557	3322	0.8403	32346	14040	3074	0.855	28235	10599	0.067651318	0.573353837
YIR021W	3285	0.8479	36932	13178	3207	0.8322	38923	14893	2787	0.8082	36125	12699	3143	0.8351	33304	10154	0.059296593	0.57348793
YML102W	3088	0.8441	14301	5640	3075	0.8545	12879	4605	3161	0.8621	14873	5649	2824	0.8733	12912	4474	0.063822639	0.574114342
YDL021W	3456	0.8021	33707	15939	3399	0.8219	33516	16168	3217	0.8501	31639	14704	2543	0.5109	25946	9943	0.07166258	0.574205141
YOL154W	3046	0.8723	14983	6784	2905	0.8162	16018	7454	3029	0.7801	15349	7097	3200	0.7627	16355	7611	0.044308402	0.57444689
YKL075C	2954	0.83	28776	8988	3200	0.8586	30413	9596	2940	0.7718	29431	9252	2778	0.7572	28856	8680	0.05940033	0.574494741
YPR115W	3171	0.8016	28285	12298	3086	0.8768	28850	13347	3359	0.8064	29192	12747	3325	0.628	29455	13554	0.071745324	0.574889148
YKL052C	3626	0.8426	17378	7991	2918	0.7234	14908	6535	3311	0.7994	17394	8054	3616	0.8402	16895	7904	0.044473048	0.574950568
YMR070W	2615	0.8438	15530	7232	1751	0.8593	13530	5752	1604	0.8157	14011	5831	3718	0.8553	16593	7919	0.044473286	0.574953702
YDR189W	3014	0.843	20038	7107	3603	0.858	23103	8877	3173	0.8285	23118	8976	3111	0.7959	21425	7955	0.049455704	0.575438628
YOL049W	3327	0.8633	14055	4434	3367	0.8362	17364	6200	3808	0.8662	20304	7985	3496	0.8357	16549	5709	0.042060534	0.575653467
YKR058W	2871	0.8157	19095	7628	2707	0.8822	16766	6101	2440	0.8553	19402	7805	2999	0.8426	17777	6616	0.054282248	0.575880581
YDR510W	2946	0.878	21618	7659	3080	0.84	22156	8222	3052	0.826	23358	9217	3136	0.825	20903	7447	0.080172413	0.576131228
YIR018W	2910	0.8823	13153	4367	2705	0.8803	12258	3870	1891	0.7429	11648	3759	2901	0.8713	12976	4202	0.042118894	0.576456513
YGL060W	2965	0.8607	28867	13018	2320	0.4686	27131	11678	2617	0.816	28088	12417	3088	0.9108	29564	13111	0.063619091	0.576845223
YMR099C	2561	0.7804	16228	4746	3104	0.8811	20008	6699	2468	0.8031	20102	7137	2962	0.5157	20279	6680	0.059052789	0.578275476
YGL187C	3168	0.8264	35466	11639	3328	0.7717	38537	14614	2718	0.8377	37809	14315	3001	0.7853	34386	10815	0.059867727	0.579031013
YKL204W	3136	0.7999	16652	6287	3207	0.8699	16008	5850	2798	0.8712	18134	7433	2956	0.8819	15892	5711	0.054599592	0.579254089
YOR174W	2703	0.6654	13094	4795	3373	0.7861	15729	6804	3210	0.8047	15721	6856	2547	0.4495	13007	4697	0.066858129	0.579591085
YKL151C	3020	0.8908	26276	11579	2062	0.6133	20069	7236	2463	0.6709	24361	9682	2028	0.5762	23213	8670	0.074998895	0.579791546
YLR294C	3636	0.8109	38307	14189	2447	0.7765	34143	13029	3772	0.7789	40354	16714	3706	0.8167	36006	13217	0.080728595	0.58019785
YLR137W	3244	0.8685	18102	7457	3284	0.8567	19767	9358	2892	0.7625	19084	8784	2670	0.8362	14845	4825	0.064537113	0.580466367
YJR075W	3538	0.9016	26200	9193	3494	0.8449	26765	9973	3273	0.8723	26960	9852	3352	0.846	24884	8618	0.063242886	0.580804781
YGR123C	3607	0.8633	13218	4580	3408	0.8639	13584	4598	3468	0.8216	13599	4750	3797	0.8637	15011	5418	0.049955288	0.581351656
YLR327C	3048	0.7909	29615	13743	2572	0.8647	27460	12198	2843	0.8346	28327	12283	2933	0.8741	27289	12107	0.072645286	0.582328744
YMR104C	3065	0.81	13420	4744	3613	0.783	16053	6883	3024	0.7943	15831	6404	2540	0.7049	12335	4005	0.064767453	0.582514202
YEL070W	2921	0.8624	35342	11904	3287	0.8648	38474	14089	3057	0.8203	36590	12612	3400	0.8619	39904	14828	0.06025573	0.582796746
YBR009C	2244	0.7201	17190	8338	2951	0.8357	18611	9219	2343	0.7763	17666	8404	2298	0.7812	18350	8375	0.044928208	0.582823205
YEL020W-A	2842	0.7679	25077	11656	3104	0.821	25309	12213	2865	0.8391	25739	11841	2835	0.8126	20801	7782	0.067379726	0.58284053
YNL307C	2840	0.8562	28147	10401	3015	0.8231	30351	11707	2141	0.7983	26595	9134	3172	0.8863	29189	10688	0.063630864	0.584438657
YMR187C	2839	0.781	22751	6281	1495	0.6253	NA	4381	2867	0.7676	24905	7511	2961	0.8217	21277	5726	0.060436336	0.584549602
YIL158W	3195	0.8438	16352	6020	3015	0.8249	14205	4727	3022	0.8606	14006	4500	3017	0.8857	14502	4872	0.042712719	0.584627649
YPL271W	3577	0.8536	37084	20494	3239	0.8195	34217	16432	2982	0.8313	33647	15697	2535	0.4849	30679	13034	0.075617826	0.584649363
YNL138W-A	2891	0.8867	21698	8247	3043	0.8429	20981	7914	3256	0.8585	22187	9016	2922	0.889	19962	7345	0.064497418	0.584822568
YDR079W	2322	0.8232	18103	6915	2974	0.8556	21006	9587	2899	0.8404	20976	9075	2908	0.8441	19737	8013	0.067612414	0.584830309
YER098W	3196	0.8031	24795	9465	3219	0.7824	25376	9559	3293	0.8518	25838	9793	3190	0.7494	26644	10146	0.050260845	0.584968206
YOL163W	2527	0.8031	13891	6057	3148	0.8383	15803	7469	3023	0.8039	14746	6814	2658	0.8214	14464	6323	0.045229642	0.586896902
YDL143W	2672	0.8121	22268	8688	2764	0.8147	23471	9517	2217	0.6457	21792	8321	3005	0.8267	24836	10350	0.064824775	0.587795765
YFL064C	2785	0.8116	21896	9535	3185	0.8754	22805	10619	2437	0.8733	20764	8519	2841	0.8476	21223	8615	0.068121832	0.589186485
YNL002C	3235	0.868	11759	4830	3331	0.8496	12066	5158	3514	0.8541	12207	5114	4034	0.8882	12878	5573	0.045574472	0.589442028
YKR099W	2461	0.8312	17051	6803	2362	0.8457	19292	8758	2348	0.793	17956	7074	2606	0.8339	18899	8028	0.065568007	0.589631524
YBL042C	3405	0.897	24641	8476	3008	0.823	28130	10975	3043	0.8326	23418	8129	3049	0.5663	23412	7770	0.064214089	0.589901235
YGL133W	3057	0.7785	19488	8545	3685	0.7809	21271	10402	3722	0.7267	22911	11114	2838	0.7688	17645	7048	0.068288399	0.591904783
YBR087W	2761	0.84	14064	6089	2906	0.7908	16205	8103	2701	0.8305	14595	6279	3071	0.8745	NA	NA	0.045611167	0.592052983
YBL105C	2909	0.888	24168	9611	2518	0.6119	24185	9952	2733	0.8551	24461	10222	3017	0.8778	22514	8805	0.065322151	0.592313141
YDR475C	2445	0.7993	27130	10613	2794	0.8423	27059	9988	2916	0.8175	31748	14459	2577	0.747	28718	11282	0.043288105	0.592545062
YMR268C	3163	0.8128	24832	9902	3354	0.851	28979	12580	3434	0.8852	27603	11723	2660	0.6391	29120	13092	0.076635955	0.592640371
YIL127C	2200	0.8121	30757	11647	2420	0.7825	30588	11735	2368	0.7657	32953	13029	2324	0.8126	31988	12149	0.082457138	0.592836393
YIL138C	3353	0.7835	30675	15366	3191	0.844	27543	11399	3462	0.8341	31283	15449	2749	0.6303	24132	8277	0.07666748	0.592887804
YBR265W	3013	0.7885	23954	8131	3127	0.8334	21018	6272	3248	0.8696	30135	12345	2995	0.4468	26340	9766	0.064545466	0.593004973
YLR370C	2797	0.8559	32097	12775	2173	0.7551	29714	11008	2467	0.8036	32299	12710	3255	0.8137	31495	11831	0.082673586	0.594418989
YIR011C	3288	0.8755	23560	9467	3333	0.8195	23614	9612	2816	0.8437	21118	7655	2097	0.5325	19786	6876	0.076870654	0.594482463
YOR065W	2878	0.908	15915	5310	2870	0.8425	16073	5554	2875	0.8299	16059	5528	2850	0.818	15239	4878	0.065576915	0.594627023
YPL141C	2869	0.8347	22224	9960	1959	0.7675	20344	8698	1171	0.8239	NA	6254	2992	0.7992	22806	9841	0.075767533	0.59509435
YHR019C	3493	0.8882	16508	5442	3396	0.8681	16589	5437	3298	0.8456	17219	5883	2627	0.7398	14415	4166	0.06080606	0.595594875
YNL230C	3785	0.8341	31679	14563	3480	0.852	29567	13285	3474	0.888	32554	14498	3662	0.8985	31749	14306	0.074354705	0.596459778
YNL072W	2985	0.8149	27664	10734	3292	0.8813	30716	13330	2943	0.8052	27101	10255	2662	0.7433	26184	9714	0.070789711	0.598275957
YPR010C	2860	0.7992	14791	5655	3518	0.8367	17583	8265	3295	0.809	17042	7664	2696	0.8618	12940	4472	0.069119064	0.599056269
YJL083W	3908	0.847	36429	17368	3410	0.8717	32324	14586	3314	0.8351	34653	15434	3268	0.7772	33343	14655	0.074829912	0.600388107
YIL087C	2901	0.8704	13300	4318	2565	0.8277	10407	2708	3044	0.8355	15487	5698	2709	0.7458	13334	4210	0.081931975	0.600592991
YPL154C	3471	0.8164	29134	13453	2940	0.8318	26479	11900	2885	0.8254	28083	12835	3457	0.8698	27946	12855	0.076468466	0.600651335
YBR161W	3114	0.8586	11253	4566	2674	0.8202	11536	4928	2407	0.6964	11110	4553	3351	0.875	11386	4635	0.046465005	0.601158791
YEL047C	3494	0.8278	17573	7434	3272	0.8701	16773	6818	3408	0.8431	17286	7144	3136	0.8449	15319	5658	0.076591108	0.601623638
YLL064C	2988	0.8462	20011	6282	3590	0.8495	23616	8320	3252	0.8491	21128	6951	2801	0.5394	21280	6927	0.061503748	0.602486868
YBR283C	3305	0.8316	8700	3252	3053	0.8093	8379	3024	2744	0.8214	8498	3221	3399	0.834	9787	3895	0.046613523	0.603112838
YPL188W	2902	0.8407	40074	14540	2974	0.8049	43258	17418	2867	0.8248	41821	16203	3069	0.8235	40841	14766	0.062407383	0.603679405
YMR009W	3235	0.809	19105	8318	3139	0.8608	20449	9571	3166	0.8146	18937	8130	3701	0.8557	21056	9753	0.069737536	0.604380913
YNL154C	2850	0.8188	22710	8869	3020	0.7503	24780	10367	2474	0.5982	25218	10102	3810	0.8835	29163	13105	0.057091684	0.605746126
YBR073W	3031	0.8396	37665	12591	3380	0.8473	44558	19942	2810	0.8732	40535	15518	2536	0.8504	36353	11667	0.062724427	0.606756449
YDR407C	3949	0.8281	27066	11732	3910	0.8641	24236	9546	3326	0.8649	23884	8844	3160	0.8388	16246	4480	0.071859767	0.606773319
YNL288W	2926	0.8113	18176	7152	3188	0.8636	20179	8743	3458	0.8466	22075	10440	2681	0.4453	18819	7516	0.077256698	0.606900422
YOR204W	3054	0.8906	31982	14147	3275	0.8416	33451	16328	2510	0.8483	35589	19913	2833	0.8105	29706	11757	0.078487543	0.607172976
YHR171W	3284	0.8733	24861	9442	3222	0.8626	26221	10091	2903	0.8811	23132	8330	3108	0.8151	24906	9296	0.071968535	0.607637052
YPR112C	2706	0.8537	20667	7794	2796	0.8239	20325	7556	2742	0.8638	22905	9322	2736	0.8632	21436	8068	0.067115228	0.608598639
YOR079C	2777	0.8477	14847	5680	2907	0.8486	15335	5969	2630	0.769	16223	6543	2654	0.8358	14634	5371	0.070441842	0.60902554
YDL156W	3406	0.811	20752	9447	3278	0.854	19695	8767	3064	0.8357	20033	8665	2950	0.842	16875	6344	0.06779842	0.609460991
YBL087C	3013	0.818	21108	8484	2966	0.7679	21499	8870	3010	0.8438	21783	8672	3002	0.8337	19562	7159	0.057447177	0.609525174
YKL089W	2253	0.8633	14627	5206	1731	0.7422	17718	7550	2045	0.7083	17879	7357	3169	0.8511	21724	9776	0.07774749	0.610791414
YJR049C	3305	0.8067	14787	6551	3017	0.8292	12651	5357	2996	0.7568	14102	6168	3198	0.8597	14308	6388	0.047234085	0.611277589
YDR030C	3082	0.8406	31190	14442	2767	0.8636	29787	13225	3015	0.8801	31960	14399	3235	0.8641	32408	15118	0.079135965	0.612262254
YHR215W	2483	0.4025	23309	7900	3280	0.8641	25628	8976	3160	0.8146	27317	10056	3374	0.8689	27978	10356	0.066626615	0.612497368
YIL094C	2441	0.8695	10385	2996	2820	0.8481	11381	3722	2502	0.8739	11314	3570	2717	0.848	10725	3324	0.044759629	0.612793498
YLR454W	3890	0.7963	15245	5282	3924	0.7883	14610	5276	3864	0.7957	14502	5228	3543	0.8174	12355	4087	0.052612778	0.61280547
YOR275C	3080	0.8873	24502	8980	3287	0.827	27574	10694	2398	0.8041	29313	12718	3205	0.8262	26169	10214	0.044787558	0.613177802
YLR159W	3305	0.9034	23641	10337	3331	0.8697	25845	13403	2939	0.8167	22908	9743	2944	0.8118	21421	8158	0.071156759	0.615138991
YLR370C	3090	0.8079	25973	9843	3305	0.8134	29104	11929	2542	0.7426	28607	11674	3372	0.8484	28508	11304	0.045018403	0.616354277
YFL030W	3607	0.8484	33719	16375	3281	0.8737	31587	15007	3092	0.8728	32000	14329	2861	0.7625	27523	10792	0.076816458	0.61681003
YMR174C	3407	0.7821	38238	19265	3643	0.8108	39037	21527	3529	0.8454	39270	21917	2958	0.8606	36256	16308	0.079720281	0.616848388
YGR220C	4288	0.8416	38911	19608	3057	0.8456	32643	14889	4126	0.792	38558	19053	3846	0.8594	34208	15422	0.058216338	0.617701706
YDR505C	2178	0.7997	10040	3288	2474	0.8881	14069	5709	1820	0.741	9443	2933	1494	0.2104	NA	2826	0.078724296	0.618535515
YFR032C-A	2523	0.819	22492	7674	2991	0.8293	24335	8446	3369	0.8769	27687	12136	2426	0.843	NA	NA	0.084434761	0.619147774
YOR310C	2460	0.5893	9660	2960	3037	0.8366	14545	6251	2765	0.7848	12984	4687	3334	0.8678	14358	5540	0.07163761	0.620739315
YOR195W	3349	0.8408	13437	4637	3423	0.8531	14954	5351	3444	0.7834	15716	5712	2950	0.5162	15159	5290	0.053290432	0.620826121
YLR446W	3457	0.8438	28696	13232	3336	0.8591	27454	11925	3273	0.8976	28565	12663	2435	0.6934	21153	7022	0.080253797	0.621035809
YDR458C	2626	0.8216	17063	5585	2687	0.8805	19131	6683	2404	0.6766	20325	7111	2579	0.8701	18988	6364	0.073663638	0.621097941
YPR043W	3034	0.8564	13926	4411	2754	0.523	12198	3498	3210	0.8803	14946	4988	2989	0.8215	14659	4742	0.063389757	0.621117494
YML098W	3200	0.742	29017	11521	3085	0.8433	27677	10680	2866	0.8761	27127	10008	2806	0.4155	27364	10466	0.086344258	0.621257742
YGL226W	2662	0.7987	22114	10328	2392	0.7746	21793	10592	2201	0.7568	22424	10668	2917	0.7932	19895	8217	0.071841323	0.622493157
YIR002C	2856	0.8404	15304	5925	3194	0.8644	17693	7575	2754	0.8378	15613	6141	2499	0.4112	15080	5440	0.069295765	0.622773123
YHR199C-A	3071	0.763	17442	7974	2866	0.8218	14930	6089	3080	0.846	15852	6512	2721	0.8326	12451	4301	0.071919764	0.623168482
YMR313C	2935	0.8616	24187	11159	2923	0.8351	23722	10607	3078	0.833	25417	11683	2476	0.512	21410	8639	0.079444839	0.624247963
YBR119W	2842	0.8335	26429	9517	3177	0.8808	28774	10948	2531	0.823	27707	10268	2945	0.8379	24392	7979	0.06789273	0.624356019
YIR022W	3130	0.8316	26985	10214	3039	0.8038	27082	10399	3103	0.8643	28668	11179	3240	0.8808	26650	10144	0.086789588	0.624513854
YMR075W	2958	0.8385	17945	6420	2818	0.8532	14634	4762	3265	0.848	19841	7585	2846	0.8588	14775	4593	0.06890414	0.624846301
YOR208W	2526	0.8269	19822	6964	2268	0.5612	19560	6822	2281	0.5006	21117	8024	2308	0.8542	18715	6177	0.085213043	0.624917683
YDL164C	3635	0.8489	30030	11061	2920	0.8944	27376	9897	3363	0.882	29762	11147	3238	0.8352	27308	9710	0.068046424	0.625795545
YPR119W	2623	0.8596	17070	6005	2527	0.9015	15681	5170	2493	0.8579	17358	6085	2402	0.8317	16275	5435	0.069206418	0.627591716
YGL095C	3192	0.8513	22014	10101	3250	0.8396	20692	9291	2003	0.7796	19124	7933	3335	0.8909	20613	8828	0.069890586	0.628061381
YLR063W	3220	0.8363	16387	6014	2483	0.8407	16094	5878	3041	0.8044	14334	4941	3274	0.8901	15596	5522	0.053932476	0.628425291
YDR338C	2958	0.8138	12698	4301	3244	0.8292	13693	4826	2952	0.8129	13043	4445	2560	0.7302	13073	4411	0.053957526	0.628721783
YDR363W-A	2785	0.8735	19144	7653	3037	0.8601	21450	10191	2702	0.8583	19999	8499	2402	0.7738	16658	5960	0.072858727	0.629692993
YBR036C	3166	0.834	29614	8926	3165	0.8699	34812	12359	2670	0.7561	29950	9290	3121	0.7745	32638	10466	0.065172899	0.630519857
YLR032W	3093	0.7828	30659	11643	3358	0.8204	36109	16152	3282	0.7759	34017	14191	3481	0.8137	36169	15766	0.04618225	0.632369024
YPL031C	1814	0.8154	26771	11798	2503	0.594	30026	14036	2369	0.6822	28440	12079	3504	0.7491	33819	17097	0.080494476	0.632569468
YIL156W	2961	0.8432	30177	9340	2969	0.8667	32006	10658	2705	0.7304	29521	8987	3092	0.8776	32363	10447	0.065416756	0.632886591
YMR133W	2871	0.8195	28365	8783	3014	0.8535	29649	9454	2708	0.8543	29642	9123	2853	0.8463	27159	7837	0.065495278	0.63364868
YOL046C	2913	0.8761	29682	13699	2592	0.7733	29680	12999	2753	0.8155	29982	13817	2620	0.8711	27315	10701	0.08193148	0.634203479
YHR106W	3298	0.8324	20286	7541	3438	0.8264	20273	7412	3099	0.8304	20557	7621	3163	0.7199	22637	8560	0.054441627	0.634451556
YIL057C	2824	0.7697	11383	3957	3247	0.7868	12766	4801	3482	0.759	13814	5692	2305	0.5318	10829	3423	0.073261311	0.634718328
YPR082C	3131	0.8142	25888	11325	3273	0.8546	27560	14226	2704	0.856	26699	12652	2991	0.8126	23714	9155	0.073448578	0.634736974
YLR432W	2812	0.8071	23769	9444	2477	0.8555	24283	10154	2078	0.7748	22685	8853	2920	0.8592	24338	9825	0.070130662	0.635986098
YML112W	3086	0.8333	28037	10545	3330	0.857	27949	10478	3528	0.793	30679	12710	3321	0.8508	27736	10204	0.088361561	0.636007609
YDR221W	3274	0.8765	29507	10968	2287	0.8314	29925	11210	1839	0.7722	28309	10382	2822	0.801	27930	9766	0.069241898	0.636992565
YDR088C	3165	0.8679	31368	14462	2750	0.8464	29515	13726	3032	0.8464	32924	16901	2941	0.8252	30400	14302	0.073744818	0.637270212
YDR305C	3139	0.7653	20495	6607	3347	0.8731	21185	6800	3500	0.8749	27234	10367	3467	0.8614	23233	8060	0.069317662	0.637702185
YJL110C	3008	0.8043	12485	3905	3298	0.8603	16029	5622	3055	0.8728	15421	5322	3073	0.8395	14552	4949	0.046632915	0.63857026
YHR116W	3484	0.8675	8726	3255	2709	0.8309	7972	2813	3134	0.8132	9131	3555	3045	0.9054	8537	3220	0.049318926	0.63870789
YMR157C	2956	0.8344	28315	12213	1963	0.6886	23460	8384	3146	0.8742	31483	15780	2793	0.7917	26766	11093	0.082527438	0.638880986
YCL035C	2395	0.3091	20594	6674	2433	0.4474	19828	6233	3625	0.8423	28286	10609	2972	0.496	25921	9433	0.069453396	0.63897349
YKL106C-A	3295	0.865	26148	9507	3050	0.8147	25719	9354	2953	0.8278	27148	10214	2404	0.5142	14130	3750	0.069462701	0.639060639
YJR150C	2964	0.8367	39973	14365	3708	0.8351	42613	17311	2949	0.8305	39786	14569	3011	0.7772	38386	13263	0.066058142	0.639111503
YGL155W	3006	0.8485	12572	4470	3460	0.8281	15169	6615	3016	0.7809	14494	5825	3062	0.7624	12527	4476	0.073909667	0.640300255
YOR043W	2785	0.5689	14945	5873	3324	0.8156	15518	6158	2930	0.8134	14895	6195	3774	0.7861	17137	7533	0.074029518	0.641332092
YLR300W	2262	0.7964	9681	3869	1756	0.7702	8905	3297	1515	0.8428	8701	3077	2525	0.8295	10068	4209	0.04953878	0.641600511
YKR035W-A	3238	0.8466	42146	15668	3174	0.8479	42135	16301	3129	0.7706	41461	15337	3020	0.8439	42689	16841	0.066539412	0.643782422
YDR218C	2901	0.8125	28150	10800	3044	0.8026	30105	12207	2775	0.7895	26882	10431	2697	0.7868	28284	11134	0.076639891	0.644732499
YPL211W	3060	0.8598	19203	7439	3528	0.8619	20842	9260	2956	0.8739	20037	8300	3153	0.8666	19558	8203	0.074622509	0.644775589
YBR059C	2134	0.629	13471	4965	2113	0.7279	12780	4584	1945	0.8227	14262	5579	2034	0.386	11221	3829	0.082130283	0.645538113
YJL166W	2876	0.793	18843	8198	3496	0.7867	19030	8798	3151	0.7819	19267	8654	2971	0.8548	16546	6586	0.074577265	0.646047838
YOR131C	3369	0.8789	19071	7052	2761	0.7643	18230	6622	3078	0.7394	19068	6995	3394	0.8503	19056	7044	0.055465238	0.646566916
YPR031W	3305	0.8557	30962	12634	3267	0.8432	29623	11518	2978	0.7937	28843	11439	2987	0.7866	29999	12292	0.076922221	0.646974489
YIL165C	2533	0.8739	16641	5975	2262	0.7604	17183	6003	2182	0.8069	16522	5469	2892	0.8798	18067	6643	0.047275424	0.647411303
YDR385W	3302	0.8214	19415	8468	3103	0.8537	18013	7550	3055	0.87	18440	7904	2454	0.5748	15809	5753	0.072102351	0.647725055
YFL036W	3171	0.8629	21293	6858	3345	0.7948	25536	8991	3326	0.8619	28317	10750	3168	0.8098	23052	7911	0.070464078	0.64843971
YGL071W	2630	0.8106	11412	3590	2533	0.8231	13283	4441	2533	0.8598	12700	4126	2544	0.7504	10337	3059	0.047354233	0.648495722
YNL151C	2896	0.8074	29020	10642	3071	0.8376	30356	11989	3609	0.8088	34160	16099	2966	0.7863	28976	10062	0.088396652	0.648519846
YER093C-A	2882	0.884	NA	NA	2651	0.8636	6203	1522	2945	0.8625	10871	3612	2644	0.8613	8171	2023	0.088483773	0.649165731
YOL040C	3272	0.844	29114	10863	3488	0.8558	30305	12369	3294	0.8713	28972	10847	3468	0.833	28305	10638	0.090240691	0.649747192
YMR251W-A	2991	0.7607	20047	6906	3593	0.8625	22747	8467	2920	0.7145	22487	8668	3602	0.757	24656	9702	0.055820276	0.650769121
YPL080C	3371	0.8271	23363	8440	2875	0.842	22765	8444	3174	0.833	24570	9642	3033	0.8109	22944	8655	0.090456169	0.651322701
YLR036C	2806	0.8545	21827	7480	2832	0.8333	28051	12201	3301	0.8704	28045	11763	2888	0.8622	23700	8515	0.047578475	0.651581339
YNL010W	3041	0.8366	18644	7386	2793	0.836	19594	8749	3004	0.8622	19810	8518	2774	0.7216	17176	6754	0.082946571	0.652009629
YDR403W	2536	0.8577	13491	4065	2532	0.847	14638	4783	2467	0.8833	15363	5058	2709	0.8427	15906	5526	0.071918844	0.652227126
YBR085C-A	3174	0.846	28510	10176	3141	0.8594	29593	11027	2067	0.8416	29044	11038	3172	0.7981	29254	10344	0.071047178	0.653901129
YJR006W	2977	0.874	15486	5078	2813	0.7721	15475	5240	2908	0.8577	15319	5112	2719	0.8374	14615	4611	0.07212881	0.654134135
YPR191W	2998	0.7948	17965	6478	3091	0.8302	20046	7725	2916	0.865	20256	7650	3263	0.8539	18400	6420	0.056106493	0.654156751
YNL279W	2649	0.8308	27278	8310	2915	0.8529	31398	10724	2189	0.6988	26389	7591	2796	0.8947	26391	7317	0.067660027	0.65465844
YDL064W	3359	0.8254	15797	4952	3411	0.8926	17526	5695	3347	0.8555	18166	6167	3085	0.8389	16711	5191	0.06691383	0.655929472
YDR085C	2326	0.8563	8949	2584	2519	0.8355	8934	2616	2738	0.8418	11788	4295	2078	0.7421	7600	2013	0.073060617	0.656244513
YLR250W	2881	0.8277	32307	11749	3172	0.8409	33480	13389	3240	0.6039	34046	12898	3164	0.8563	32548	12520	0.091150856	0.656402022
YLR326W	2624	0.8672	18541	6577	2477	0.8555	17478	5936	2643	0.7885	16871	5760	2270	0.7547	16144	5153	0.089533682	0.656949388
YMR202W	2996	0.8127	40963	21670	3101	0.8438	40741	21421	2341	0.7444	40674	21804	2961	0.8003	41553	22956	0.084835651	0.656997508
YMR221C	3196	0.8096	21146	7691	3098	0.8457	20495	6952	3552	0.8397	23076	8898	2985	0.5656	20962	7238	0.08965204	0.657826856
YGR065C	2937	0.8663	28779	12870	2933	0.8339	27650	11778	3096	0.7872	31412	15016	2809	0.9087	25670	10342	0.072554599	0.658001327
YKR049C	3207	0.8137	29366	10999	3136	0.8404	29943	11669	3081	0.8363	29050	10870	3398	0.8487	28950	11333	0.09143785	0.658500432
YLR225C	3116	0.7923	29002	13255	3186	0.8213	27783	12946	3756	0.8254	31679	14981	3114	0.8363	25482	10858	0.083832556	0.659033701
YER034W	3141	0.7903	15123	5931	2851	0.7966	15143	6193	2960	0.8263	15736	6655	3238	0.8391	16156	6711	0.076117245	0.659306071
YGL087C	2924	0.8189	18801	6752	2990	0.829	18724	6387	3179	0.762	19970	7670	2645	0.8402	15399	4522	0.089971563	0.660195686
YKL193C	2708	0.9049	14483	4543	2840	0.857	15841	5378	2894	0.8214	16494	5869	2488	0.8243	13745	4127	0.090009452	0.66047658
YIR037W	2686	0.8646	15278	4757	2879	0.8659	16382	5571	2902	0.888	17790	6289	2889	0.7136	18506	6901	0.072827905	0.660483612
YIL015W	3225	0.8477	23348	8864	3094	0.8551	26238	11040	2921	0.7462	23168	8591	2253	0.4485	21532	7575	0.048283716	0.661285575
YPL150W	3109	0.8648	15154	4747	3141	0.8641	17275	6105	3093	0.8398	16714	5760	2636	0.6156	14886	4715	0.090153354	0.661543417
YBR089C-A	3076	0.758	14887	6596	2487	0.7179	14314	6351	3210	0.8311	14866	6420	3335	0.8525	14354	6430	0.051090408	0.662015315
YHR201C	3268	0.8683	23114	8722	3173	0.843	23453	8334	3058	0.8478	23506	8602	3079	0.8157	23244	8336	0.078903588	0.662708616
YKR046C	3122	0.725	23441	10421	3171	0.8452	22401	9928	3357	0.8125	24299	11423	2768	0.823	18762	7144	0.084311563	0.66283126
YPL281C	2955	0.8052	20541	8134	2935	0.8444	18514	6812	2635	0.8293	20923	8545	3056	0.8559	19817	7588	0.062491028	0.663143559
YDR234W	2918	0.847	24166	8749	3142	0.8337	24200	8832	2803	0.8229	27095	11167	2485	0.6281	22742	7855	0.090422019	0.663535208
YGL018C	2840	0.8069	19248	5288	2683	0.7744	26112	9733	2588	0.7965	27349	10102	2205	0.6877	23496	7378	0.067749971	0.664189153
YJL217W	3184	0.8751	17557	6178	3310	0.8597	18519	6834	2997	0.8264	18668	6880	3069	0.8224	16086	5281	0.048550712	0.664959489
YOR261C	3153	0.8487	19988	8110	3189	0.85	20728	8977	3093	0.7596	21630	9279	3086	0.8449	20267	8332	0.077097097	0.665936484
YJR147W	2747	0.6087	25260	10410	2664	0.802	23496	9606	2864	0.8161	24858	10115	2878	0.8726	23525	9347	0.062773569	0.666147096
YOL048C	3540	0.8578	28033	10018	3387	0.875	27765	10136	3395	0.8143	30687	11874	2817	0.6612	25816	8755	0.07260167	0.668460763
YNR019W	3169	0.8161	36487	12888	2850	0.8292	35646	12187	2775	0.7659	35430	12235	2673	0.8199	34002	10789	0.069206515	0.669667741
YOL041C	2896	0.8474	22409	6001	2776	0.7542	24466	7319	2791	0.8252	24810	7326	3075	0.8545	23317	6337	0.069291051	0.670488191
YCL026C-B	3148	0.8501	30763	9778	3267	0.8523	32475	10595	3046	0.8155	32023	10621	3154	0.8874	29399	8627	0.069295947	0.670535709
YGR006W	3085	0.8171	30150	11814	3171	0.7612	32538	13430	3107	0.7726	32252	14091	2815	0.4886	29760	11530	0.079945046	0.670978879
YDR061W	3424	0.8322	21217	6928	3274	0.8195	19893	6032	3535	0.8486	24234	8865	3129	0.7774	21745	6986	0.068476283	0.671363903
YOL054W	2390	0.7291	15716	4964	2434	0.8191	13634	4018	2699	0.7923	18531	6430	1459	0.5638	NA	2703	0.068653534	0.673114855
YNR025C	2594	0.8041	19447	8840	3096	0.8161	21344	10842	3205	0.7814	24283	13484	2498	0.7435	19891	9182	0.051631849	0.673418923
YDL087C	3238	0.787	23702	8792	3201	0.8597	23957	8720	2898	0.7947	21032	7308	3059	0.874	23288	8508	0.080444588	0.674945766
YKL148C	3084	0.8347	30774	9697	2908	0.8044	29452	9106	3241	0.841	33887	11557	3085	0.8967	30834	9392	0.069823454	0.675655375
YNR010W	3351	0.8638	26283	11284	2964	0.8624	20121	6681	2804	0.8601	26226	11786	2884	0.8486	20417	6966	0.087235721	0.675834991
YBR182C-A	3264	0.868	15839	5421	3265	0.859	15485	5161	3229	0.8023	17303	6188	2950	0.4659	17033	6071	0.049354855	0.67602464
YMR049C	3416	0.8648	24624	8434	3310	0.8882	24206	8365	2510	0.7725	24808	9108	3353	0.8338	23235	7848	0.073425995	0.676181534
YDL166C	3074	0.7128	19858	9305	346	0.9103	NA	1465	3174	0.8071	20612	9810	343	0.8328	NA	1533	0.05219512	0.67655003
YER131W	3373	0.8146	22393	8133	3527	0.8467	25120	9569	3047	0.6849	23306	8602	3378	0.8126	26265	10224	0.058094966	0.677692138
YOL150C	2756	0.811	14989	6661	2941	0.8329	15338	6765	3452	0.8062	16995	8184	3482	0.8633	17618	8537	0.051965606	0.677929445
YEL028W	3016	0.8428	18291	7812	2956	0.839	19334	8290	2760	0.8437	15588	5753	2615	0.4511	15278	5546	0.078593164	0.67872977
YIR035C	3398	0.8424	21911	9613	3075	0.8029	21038	8941	3257	0.8542	23602	10925	3042	0.7966	20276	8134	0.086358786	0.679061608
YBR149W	3075	0.8471	30738	9459	2596	0.7553	32369	10734	2953	0.8028	33004	10778	3437	0.8423	34891	11637	0.070248774	0.679783287
YDL051W	3087	0.8722	24451	8942	3010	0.8392	23041	8075	3013	0.8362	26064	10301	3238	0.8165	26071	10416	0.094394741	0.680120256
YDR148C	3342	0.8879	13417	4128	3184	0.8779	13290	4098	3157	0.8401	14377	4658	3064	0.8357	14323	4494	0.069378377	0.68027509
YDL200C	2918	0.8676	22214	8800	2950	0.8316	22438	8933	2943	0.8709	24307	10538	2672	0.838	17018	5242	0.075075741	0.680899421
YML050W	3268	0.8663	24056	9196	3373	0.8799	23574	8746	3169	0.8457	24214	9311	3061	0.7938	23335	8451	0.058416809	0.681501447
YDR307W	3152	0.8446	15264	5969	3351	0.8395	17454	7967	3059	0.8635	15836	6472	3188	0.8316	15180	6011	0.078798212	0.682387457
YLR113W	3080	0.7814	29972	16390	911	0.8475	NA	7736	1801	0.8016	26445	12091	3130	0.7983	28806	14223	0.076018694	0.682543279
YJL184W	2900	0.8457	22900	8325	2823	0.8811	24438	9928	2698	0.8706	22685	8240	2888	0.8567	21568	7508	0.094760365	0.682793578
YKR013W	2756	0.8433	10711	3178	3127	0.8372	12018	3762	2955	0.8111	12298	4091	2413	0.8319	10391	2844	0.069732834	0.683776542
YOL143C	2363	0.5164	21599	7721	3142	0.8664	26433	11988	2304	0.6294	21940	7824	2755	0.7882	24394	9636	0.088264438	0.683909106
YPL245W	3064	0.8457	19470	6963	3033	0.8299	19860	7079	3049	0.8145	20259	7556	2613	0.795	16711	5055	0.093193836	0.684084487
YDL178W	3073	0.7715	20614	9018	3189	0.8678	21138	9506	2885	0.7803	21213	9321	3020	0.8205	20818	8889	0.076192558	0.684089013
YGL150C	2656	0.8601	19491	6979	2304	0.8568	19395	7048	2069	0.7928	20248	7527	2329	0.8948	20152	7588	0.075475159	0.6845271
YPL032C	2608	0.8671	9586	2711	2718	0.9193	10170	2998	2851	0.8494	10604	3177	2401	0.8597	9016	2441	0.093255005	0.684537975
YGR024C	3156	0.6747	17698	7558	3582	0.8194	18660	8537	3054	0.5921	18037	7857	2799	0.7849	15367	5921	0.079080214	0.684815314
YDR044W	3167	0.861	27006	11775	3249	0.8521	25947	11830	3210	0.8563	29546	14195	3163	0.8332	26911	12173	0.07950555	0.686531839
YKL065C	3504	0.8166	26050	12557	2415	0.769	22868	10535	3321	0.8566	26398	13117	3406	0.8885	23891	11190	0.079284383	0.686573074
YFR051C	3120	0.8537	15652	6311	2887	0.8604	13828	5037	2910	0.8287	15566	6251	2376	0.5215	11642	3656	0.076508178	0.68689503
YOR096W	3022	0.8124	14267	4586	3120	0.8885	14849	5302	3024	0.8357	14944	4921	3192	0.8753	14741	5034	0.050159148	0.687091867
YPL013C	2832	0.8616	15332	5707	2841	0.7613	15512	5941	2702	0.7792	15801	5845	2640	0.7246	15122	5358	0.064754667	0.687207044
YPL220W	2891	0.7814	NA	NA	3267	0.8095	34118	14708	3147	0.7356	34218	14995	2292	0.5691	26682	8613	0.093844483	0.68890816
YLR388W	2978	0.8588	16304	5892	2946	0.8011	16661	6564	2720	0.8295	16319	6194	3049	0.8972	16014	5749	0.06493552	0.689129593
YMR032W	2807	0.8581	14887	5665	2787	0.8627	13592	4984	2873	0.8274	15256	6088	1833	0.6381	11609	3712	0.076759885	0.689132833
YCR079W	3134	0.8594	20027	7296	2590	0.8494	19852	7917	2628	0.8262	22729	9783	2989	0.8766	20345	7604	0.064990558	0.689714666
YOR023C	2579	0.8679	15503	4750	3122	0.8581	19396	6904	3102	0.8286	19244	7030	2878	0.8714	18736	6418	0.094142871	0.691120302
YLR293C	3061	0.8213	23988	9040	3129	0.825	23352	8791	3194	0.8467	23845	9240	2792	0.7406	21392	7381	0.096070103	0.692369955
YAR023C	3242	0.8614	20620	7403	3317	0.8062	20844	7551	3119	0.8573	24105	10080	3275	0.8525	21278	7465	0.050545202	0.692404043
YPL206C	3062	0.8242	20626	7782	2810	0.8122	17647	5654	2815	0.7418	20369	7397	2519	0.5808	17767	5809	0.094410053	0.693101099
YML070W	2996	0.8372	30157	9240	3162	0.8679	31730	9565	2888	0.7974	35020	12523	2960	0.8402	31281	10037	0.071723359	0.69409473
YNL268W	2635	0.8656	9249	2502	2940	0.8326	11592	3662	2533	0.8351	10638	3198	2656	0.88	12233	3879	0.070915113	0.695455486
YJR141W	2935	0.5599	33847	14036	3065	0.796	35886	14925	3545	0.851	38735	18367	2679	0.4855	35605	15060	0.083042192	0.695573457
YNL312W	2418	0.6595	20237	7077	3483	0.7923	23606	9167	2414	0.726	21877	8088	3405	0.8575	24649	9463	0.059647904	0.696072574
YPR005C	3079	0.8444	15200	4860	2984	0.8613	15587	5241	2965	0.8854	16922	5967	2874	0.8477	13630	4187	0.076750555	0.696110797
YPR022C	1698	0.7435	17129	5214	2671	0.8526	19752	6883	2701	0.8917	27389	13350	2498	0.717	21045	7542	0.050856698	0.696690277
YBR302C	2947	0.8487	29945	11487	2925	0.8656	32422	13408	2871	0.844	30880	12204	2981	0.8585	34307	15369	0.083368695	0.698166227
YHR054C	3060	0.7815	20318	7457	3729	0.8323	24426	9669	2773	0.7784	21456	8028	3315	0.7632	19825	6893	0.059937557	0.699500878
YJR136C	3077	0.8283	13319	5766	3015	0.8538	12608	5278	3161	0.8436	13947	6132	3369	0.8178	13027	5543	0.053945538	0.699580308
YML090W	2668	0.8156	12334	4819	3553	0.8882	16154	8253	2696	0.722	13650	5773	2819	0.8118	12885	5464	0.053628454	0.700401852
YDR513W	2899	0.7846	15556	6692	3369	0.8098	17621	8770	3122	0.779	17676	8351	3372	0.8213	17306	8218	0.053698078	0.701342777
YJL082W	3131	0.8292	16167	5948	2561	0.8877	15208	5418	2326	0.865	16510	6343	3213	0.8811	17544	6745	0.066091144	0.701414387
YLR374C	2767	0.835	15868	6926	3054	0.8487	16728	7843	2789	0.7836	17731	8611	2996	0.8532	17146	8221	0.053798868	0.702704886
YLL024C	2912	0.863	25973	9118	3405	0.8246	27145	9934	3190	0.8285	26241	9456	3181	0.8799	22400	7389	0.076322774	0.703313269
YNR038W	2762	0.7999	19396	6860	3035	0.8516	19936	7617	2912	0.8163	21441	8163	2671	0.8872	18433	6458	0.077564896	0.703506989
YDL034W	3159	0.8629	16520	7913	3013	0.8787	15596	7157	2595	0.7868	15577	7285	2697	0.8755	13723	5672	0.05389593	0.704016627
YKR060W	3087	0.8265	28912	12690	3119	0.8553	28874	12912	2851	0.7733	29825	13331	1746	0.5636	23447	8477	0.090831528	0.704057479
YDL229W	2981	0.813	22435	7511	3168	0.8246	23748	8253	2938	0.8101	22581	7525	3276	0.8021	24520	8761	0.076497474	0.704949538
YBR151W	2593	0.8326	21791	8379	2903	0.8259	23285	8912	2582	0.725	23076	9468	2947	0.8692	23615	9310	0.077741582	0.705111728
YDR321W	2507	0.8428	22987	7843	2296	0.8399	23391	8243	2099	0.7824	22106	7348	3118	0.8329	25315	8822	0.076607817	0.705983025
YLR095C	3398	0.8614	24715	10219	3164	0.8306	24452	10858	2804	0.3424	26112	11830	3064	0.8746	23123	9425	0.087659384	0.706443827
YBR272C	3537	0.8137	9061	3451	2980	0.7882	7365	2497	2700	0.7843	8565	3176	3300	0.912	8355	3148	0.054473893	0.706531895
YHR030C	3236	0.8702	23644	8043	3385	0.8588	26297	9499	2816	0.34	26814	9796	2127	0.2595	19970	6311	0.076666758	0.706535081
YEL057C	2692	0.7309	18486	7099	3251	0.8818	20338	8473	3072	0.8397	22133	9836	2788	0.7524	19455	8073	0.081848519	0.706567225
YML082W	2852	0.8529	17156	5775	3020	0.8244	19793	7589	2816	0.8811	19381	7194	2777	0.7971	17604	5838	0.077998864	0.707448471
YGR261C	3051	0.862	20884	8854	3260	0.8174	22309	9908	3213	0.8097	23813	11068	3147	0.8471	20355	8001	0.08996174	0.707625759
YHR200W	3170	0.8171	27139	11213	3254	0.8553	29636	13140	3336	0.8067	31771	16202	3037	0.818	24922	8874	0.09135974	0.708203271
YGR099W	2723	0.887	17368	6546	3223	0.7932	20661	9072	2848	0.8557	21703	9394	3113	0.803	20899	9185	0.090035091	0.708207282
YCR100C	2918	0.8046	18543	6849	3285	0.8862	25622	11521	3345	0.8596	25770	11664	2537	0.2792	21982	8626	0.087890571	0.708354953
YAR018C	3194	0.9168	23789	8250	3218	0.8992	23234	7984	3116	0.9066	24673	8920	2916	0.8464	20948	6634	0.076922655	0.708931854
YPL167C	2632	0.9169	7169	1737	2650	0.8896	NA	NA	2722	0.8836	10215	3166	2190	0.8501	NA	NA	0.096572524	0.709132899
YOR095C	3213	0.8257	34320	16162	3636	0.8555	33107	15378	3417	0.8078	33843	15472	2783	0.5055	28754	11452	0.088005981	0.709308994
YLL047W	2527	0.786	14488	6352	3043	0.8503	15898	7543	2686	0.7692	15374	7003	3054	0.8303	15548	7002	0.05441151	0.710984387
YBL107W-A	2588	0.8472	15172	6413	3130	0.816	17973	9057	2612	0.7587	15648	6710	3600	0.8427	18530	9493	0.05444388	0.711421852
YGR003W	3002	0.8677	16340	6336	2765	0.8344	14731	5446	3176	0.8604	16063	6058	2882	0.7513	14372	4919	0.067106897	0.712212298
YBR043C	3467	0.8843	12693	4195	3101	0.8257	11988	3843	3566	0.8704	14025	5045	3399	0.8773	13012	4460	0.061042665	0.712580832
YDL187C	2929	0.8341	26181	13644	2807	0.8693	24502	11044	2726	0.7976	27845	15310	3169	0.81	27074	15320	0.054538984	0.712707126
YOR098C	2960	0.8612	21549	8134	2993	0.8757	20967	7748	2796	0.8904	23382	9737	2999	0.8947	21430	7960	0.078646385	0.713329534
YJR126C	3228	0.8154	34443	14566	3641	0.793	38884	19053	3305	0.7707	34735	14314	3072	0.6857	33161	12878	0.085319592	0.713658392
YGR017W	2595	0.8516	14898	5625	3037	0.8865	15889	6081	2243	0.7586	16670	6854	3264	0.8882	17184	6897	0.090935878	0.715348707
YLR267W	3024	0.814	22904	7499	3341	0.8704	24928	8439	2990	0.8295	23417	7921	2975	0.8267	22559	7067	0.072973312	0.715787067
YDL020C	2814	0.8367	26072	10943	2180	0.7642	24612	10159	2545	0.8213	26214	11079	2841	0.8735	25044	9956	0.078917434	0.715791315
YFL008W	2866	0.8311	22315	8629	2981	0.8996	22745	8968	3003	0.7968	22882	9051	2981	0.8702	22081	8369	0.078984791	0.71640308
YJR101W	2832	0.802	27416	13044	2945	0.7862	25923	11675	1950	0.739	26960	12410	2929	0.8454	25350	10519	0.08301091	0.716507149
YIL011W	3334	0.8021	15685	5104	3280	0.8668	18152	6254	2765	0.5189	14926	4539	2870	0.8378	14938	4471	0.073129925	0.717334141
YDR025W	3546	0.7987	25777	8980	3213	0.8602	25473	9163	3332	0.8391	28352	10748	3179	0.9023	22808	7327	0.078070886	0.719686387
YGR192C	3149	0.8207	19293	7574	3006	0.8161	18660	7796	2523	0.7336	19500	8277	2826	0.8157	17860	6980	0.083457598	0.720326901
YKR104W	2811	0.8023	35050	16240	3108	0.8781	37119	19672	3026	0.8483	37569	20292	2714	0.7936	33616	14339	0.092956088	0.720732557
YOR039W	3219	0.811	28016	14236	3203	0.8037	NA	NA	3712	0.7864	29351	15717	4000	0.8253	29128	16232	0.055165638	0.721175979
YOR252W	3174	0.8479	32085	14115	2452	0.8338	30752	14201	3099	0.7532	34482	16465	3197	0.8494	31897	14714	0.091774433	0.721996753
YLR276C	2772	0.736	13491	4637	3187	0.8524	15761	6104	3359	0.8459	16547	6936	2975	0.8294	14517	5355	0.080488982	0.722286339
YHR175W	2769	0.8444	29811	9355	2734	0.7873	30134	9782	2566	0.8657	30258	9459	2424	0.77	27324	7614	0.074662749	0.722622697
YMR311C	2004	0.8014	14659	5450	2518	0.8927	16147	6534	2386	0.8566	16352	6479	2053	0.7313	14264	5080	0.083795637	0.723217571
YDR163W	2818	0.8965	18146	7049	2661	0.869	17794	6983	2816	0.7887	19147	8190	2723	0.8744	18141	7315	0.083853649	0.723713646
YGL079W	2979	0.5527	22988	7348	3450	0.795	27003	9556	2997	0.785	24703	8233	2995	0.7771	23933	7521	0.073792242	0.723876728
YDR211W	3373	0.8294	20380	8441	3304	0.7915	21419	9631	2985	0.8395	20807	8960	3107	0.8455	19996	8093	0.092027436	0.724002558
YDR299W	3014	0.7952	16212	6419	3151	0.7918	16294	6297	3279	0.8798	18194	7901	2930	0.8438	14209	4986	0.080723578	0.724372009
YPR116W	3739	0.8475	30327	11175	3833	0.8518	34840	13543	3819	0.8341	33201	13445	3732	0.8593	33187	12408	0.062064876	0.72467963
YBR020W	2894	0.8233	13344	4915	3292	0.8699	15831	6980	2910	0.8427	14465	5450	3331	0.729	15191	6176	0.083881464	0.726150964
YDR496C	3222	0.8254	39027	14165	3282	0.8421	39419	13942	2641	0.6419	39363	14027	2831	0.53	36960	13006	0.075086037	0.726730879
YDR013W	880	0.5256	NA	1033	1438	0.703	NA	3990	1703	0.4561	10265	3260	2304	0.6864	11279	3903	0.084215949	0.726811773
YMR007W	3198	0.8193	31895	15356	3084	0.8523	32071	15789	2977	0.8227	29079	12567	2770	0.7966	25651	9101	0.093888102	0.728047678
YOR273C	3255	0.8117	19064	8199	3198	0.8669	19611	8855	2138	0.678	17955	7674	3347	0.8786	19518	8597	0.084195971	0.728858663
YKL002W	3270	0.8377	25506	8876	2327	0.8415	22916	8072	3103	0.8095	25679	8909	3339	0.8804	23698	8111	0.079112597	0.729443224
YLR422W	406	0.8927	NA	695	4435	0.829	16966	6124	369	0.8151	NA	319	380	0.8734	NA	838	0.062495314	0.729774255
YFL055W	2925	0.5547	30833	11002	3472	0.6952	32577	11869	3483	0.8158	34602	13550	4165	0.8128	38072	16325	0.062509652	0.729943963
YJL126W	3127	0.8709	34576	14537	3373	0.8326	35886	15347	3255	0.7791	35925	16065	3166	0.7782	33889	13719	0.087429463	0.730412969
YDR268W	3383	0.7503	33505	14137	3668	0.8716	36483	16405	2995	0.7179	30655	12056	3117	0.5605	34115	13874	0.087493825	0.730924073
YOL064C	2234	0.4929	13074	3470	3528	0.8728	19136	6488	3556	0.8733	20435	7427	2905	0.7814	17804	5690	0.074555325	0.731414719
YLR347C	1770	0.4208	10346	3493	1710	0.4561	15067	5977	1837	0.3885	11545	4060	1848	0.3347	12904	4614	0.084537179	0.731796243
YDR245W	2962	0.8141	20608	8346	2667	0.8373	21840	9899	2747	0.7898	22523	9809	2651	0.6879	19952	7793	0.084812557	0.731913535
YGL253W	2797	0.8466	27527	11266	2509	0.8696	25433	10658	2648	0.8075	28342	11826	3569	0.8612	29129	12672	0.068999308	0.732329462
YFR006W	3447	0.8527	15714	6090	3369	0.8511	15044	6047	2699	0.4001	13551	4805	3142	0.8927	13439	4633	0.081670453	0.732790195
YAL049C	3004	0.6878	7539	2416	3025	0.5464	8806	3341	3057	0.6899	8668	3258	3744	0.8004	10287	4364	0.05649268	0.733093109
YPL147W	3055	0.8443	39623	13708	3246	0.7849	41994	16345	3113	0.7965	42465	16713	3012	0.802	40283	14392	0.0757421	0.733098232
YJL010C	2743	0.7066	28329	13071	3241	0.7861	29185	14271	2961	0.8057	28332	13224	2617	0.825	22656	8633	0.093246293	0.733665632
YGL108C	3287	0.8569	19645	8348	2983	0.8225	18644	7476	3297	0.8192	22257	10187	2624	0.6602	18776	7384	0.093498062	0.735661649
YNL039W	2742	0.7672	17811	7400	3757	0.8361	21075	10166	3119	0.8224	19387	8786	2949	0.8343	16631	6474	0.085023705	0.735984917
YGR239C	3009	0.8706	19891	7578	3019	0.8597	22054	8831	2795	0.8703	22356	9159	3218	0.8596	21419	8129	0.069367156	0.736239852
YDR251W	2513	0.8604	28521	11185	2017	0.8483	29827	12440	1722	0.8389	28679	11137	2545	0.8556	30506	12330	0.05377127	0.736795315
YKL126W	3170	0.8369	24372	8672	3309	0.8651	26920	10232	3141	0.8089	27106	10381	2891	0.8479	26307	10267	0.088279855	0.737165969
YLR308W	2799	0.8487	15276	5335	3162	0.8287	18596	7866	2963	0.7872	18367	7679	3186	0.8101	18484	7475	0.085465622	0.73749808
YJL191W	3007	0.8878	15767	5352	3389	0.8527	17881	6466	3016	0.8623	18030	6572	3098	0.8449	15669	5144	0.053854894	0.737945997
YHR004C	2789	0.7898	21982	7936	1960	0.7763	14872	4304	2925	0.8155	26196	11543	2705	0.6126	22821	8584	0.095163852	0.738060689
YER128W	2818	0.8237	28894	11474	3051	0.8778	32242	14399	2845	0.8102	33803	15884	2953	0.7208	32988	15565	0.091672385	0.739617577
YLR190W	2678	0.862	11491	3233	2674	0.8891	12614	3868	3062	0.811	16295	6311	2487	0.786	11526	3153	0.100854895	0.740880905
YDL161W	3138	0.8768	13117	4363	3567	0.8458	16121	6703	2577	0.4849	14434	5565	3043	0.7981	14355	5147	0.082595922	0.741018076
YPR017C	3008	0.7349	13378	5097	2766	0.6658	13796	5563	3029	0.8143	13724	5200	2805	0.8115	13216	4877	0.085715941	0.741944619
YNL096C	2473	0.3139	11535	3215	2531	0.5403	NA	NA	2985	0.5772	14224	4925	2688	0.5315	13177	4069	0.10108466	0.742584297
YPR161C	3093	0.8155	17758	5240	3376	0.8843	20435	6539	3268	0.7434	23491	8329	3317	0.7922	23565	8376	0.080562157	0.743020059
YFL014W	2055	0.5304	19578	6033	2603	0.7914	22594	8497	2956	0.7891	28861	14480	1727	0.6313	20820	7378	0.095915659	0.743961412
YMR243C	2639	0.7683	19350	9243	2866	0.8129	19201	9302	2602	0.7826	20067	9767	2906	0.8503	19306	9243	0.056882542	0.744378912
YPR141C	3045	0.8509	13056	4772	2636	0.833	11059	3712	2621	0.8012	11703	4070	3134	0.7195	13957	5642	0.0860333	0.74467687
YPL106C	2757	0.8379	22030	9237	3164	0.8752	24333	11325	2952	0.8387	23442	10182	2947	0.8771	21789	9138	0.094789972	0.745903889
YFR022W	3120	0.8567	26631	10926	3458	0.8663	29534	13691	3517	0.8443	33083	15738	3098	0.8657	26080	10718	0.092455917	0.746094698
YLR390W	2676	0.7786	34342	12744	2238	0.8115	33460	12731	2484	0.825	38378	15889	2818	0.8025	33245	11584	0.103437701	0.746239427
YER050C	3439	0.8791	22432	9041	3528	0.8401	24245	10915	3781	0.8218	25371	11717	3350	0.8195	24464	10845	0.095008575	0.747636969
YOR207C	3133	0.7659	31072	14077	2895	0.8206	30296	14083	2723	0.7699	29989	13753	2667	0.8268	26423	9682	0.096582291	0.74919362
YGR267C	2094	0.854	15436	6694	2034	0.7645	14461	6132	1781	0.8439	15351	6740	3518	0.8714	17238	8444	0.05774598	0.749582803
YOL044W	3024	0.8583	10220	2952	2504	0.8469	10880	3319	3096	0.8796	11384	3638	2813	0.8489	10018	2814	0.076452734	0.750157966
YGL245W	2352	0.7584	22663	8082	3129	0.825	28143	12606	2369	0.6035	27626	12014	2924	0.8327	27107	10886	0.096715469	0.750238897
YML120C	2704	0.7615	11674	3639	2948	0.8634	12321	4156	2645	0.8711	10898	3242	2707	0.8714	11156	3390	0.054753022	0.75030441
YER028C	3191	0.8584	21686	8960	2998	0.8752	21722	8974	3133	0.9022	21327	8579	3282	0.8767	21464	8811	0.093031642	0.750853971
YPL102C	2532	0.4606	11110	4264	2854	0.8641	11999	4635	2973	0.4272	14767	7204	2639	0.448	13091	5614	0.057368722	0.750949346
YDL226C	3307	0.8806	28689	12061	3150	0.6956	29803	13382	3416	0.8825	32333	14712	3139	0.5585	30713	13839	0.093065614	0.751134803
YML087C	3190	0.8567	18749	8201	2964	0.8361	16225	6373	3225	0.8226	18165	7500	2863	0.8731	15355	5474	0.095629416	0.752558987
YJL086C	2993	0.8757	16338	5484	2900	0.8446	15321	4985	2921	0.8439	15675	5161	2638	0.8492	15303	4842	0.102519048	0.753218352
YMR027W	2704	0.8294	16201	6105	2825	0.7868	15829	5934	3101	0.8741	20227	9293	2278	0.4103	16102	6205	0.095853565	0.754336036
YPL001W	2545	0.8282	24544	11668	3226	0.8916	23230	10151	2140	0.8518	23675	10703	2694	0.7986	19732	7068	0.0874485	0.754454227
YCR024C-A	3035	0.8615	13533	4545	2981	0.8423	11768	3579	2892	0.851	13597	4538	2810	0.683	13366	4336	0.055067103	0.754626222
YOR274W	2608	0.4088	14802	5367	2917	0.8196	17351	7097	3041	0.7654	19737	9453	2596	0.7294	12616	4020	0.095963381	0.755206654
YOR109W	2726	0.804	36417	12142	3151	0.8716	36699	12038	3266	0.8374	41182	16266	2957	0.844	39554	14421	0.078057018	0.755565457
YNL124W	3191	0.8114	32679	10555	2792	0.8282	33051	11167	2545	0.7654	31740	9951	3063	0.8156	32229	9975	0.078074964	0.755739627
YNL253W	3044	0.8531	30436	13662	2890	0.8369	31088	14555	2991	0.8184	31012	14661	2054	0.4394	20384	6450	0.097428181	0.755832779
YER077C	2926	0.8332	16537	6050	3420	0.8788	19654	8545	3086	0.8411	20000	8571	3000	0.6598	19299	8115	0.096099728	0.756287611
YLR004C	3271	0.8387	17597	6309	3175	0.819	18420	6745	3680	0.8364	18995	6998	3392	0.8384	18891	6864	0.064845547	0.757591401
YPR056W	3256	0.7965	26356	9058	3040	0.8448	26977	9710	2284	0.8106	28404	10873	3157	0.8891	27096	9272	0.082150389	0.757895709
YKL106W	3481	0.8668	19041	6752	3032	0.8198	14430	4083	3284	0.8888	17213	5662	3098	0.8476	16537	5522	0.090900276	0.757974853
YJL085W	3448	0.853	15610	5292	3436	0.8653	16553	5966	3076	0.8098	15287	5196	3094	0.8473	14752	4790	0.055325522	0.758182109
YGL146C	3209	0.8337	11351	4506	2933	0.7414	10270	3941	3157	0.8243	11677	4922	3596	0.7526	12817	5639	0.058409265	0.758309654
YOR367W	2991	0.8772	20841	7438	2975	0.8783	22305	8655	2743	0.8726	23329	9820	2868	0.8597	22119	8268	0.083826227	0.760375069
YLL022C	3295	0.7992	18297	6920	2991	0.556	13441	4227	2604	0.8195	17592	6511	3617	0.8328	18292	6758	0.06510073	0.760611725
YKR015C	2864	0.8655	16667	5468	2804	0.8075	17491	6268	2787	0.875	19068	7021	2581	0.8551	16410	5313	0.08396944	0.761675798
YNL278W	3355	0.8486	18089	7871	2962	0.8407	17115	7340	2857	0.8136	17715	7608	2855	0.8677	16687	6648	0.088045098	0.761997151
YBR293W	2852	0.8232	31901	14296	2893	0.8493	31798	14462	3003	0.8729	34559	17306	2708	0.8346	30345	12726	0.098301657	0.762688446
YLR292C	3285	0.8157	34828	13066	3331	0.883	34010	13370	3439	0.8544	36188	14351	3110	0.8144	32391	11227	0.106011829	0.765060614
YGR251W	3590	0.7967	35295	16210	3472	0.8145	35783	16211	3582	0.8506	36638	19003	2217	0.4717	28489	10235	0.094768691	0.765213407
YCL073C	3092	0.8875	21380	7972	2786	0.8738	20656	7404	2726	0.8207	22915	9525	2668	0.4264	21701	8143	0.084461461	0.766144543
YJR131W	2828	0.5529	11419	3216	2885	0.8455	11353	3280	3404	0.8421	13592	4477	2942	0.8055	13829	4540	0.078125545	0.76668255
YOR213C	2582	0.8126	14650	5055	2911	0.8627	16105	6034	2668	0.8078	19282	8615	3311	0.8904	18842	8181	0.097415725	0.766720809
YIR004W	3049	0.8297	19881	7242	3270	0.8253	20430	7413	3008	0.8257	20057	7636	2953	0.8524	19909	7180	0.065637678	0.766966995
YDR197W	2066	0.8179	16934	7849	1886	0.7789	15055	6477	1807	0.7323	17238	7728	2651	0.7909	18247	8609	0.059145675	0.767998612
YLR047C	3132	0.8616	27260	11894	2627	0.8587	25373	10755	2606	0.8221	26131	11355	2918	0.847	25964	11385	0.095139199	0.768276235
YDL154W	3192	0.8454	40936	14578	3224	0.7716	40004	13647	3019	0.6965	41545	16845	3139	0.8359	40176	14791	0.079409434	0.768691198
YHR076W	3346	0.8375	26269	11976	2659	0.8509	NA	NA	2293	0.767	22432	9187	3744	0.8682	26032	11912	0.097728848	0.769203241
YPL006W	3129	0.8377	7410	2039	2602	0.7646	7066	1955	2818	0.8234	8195	2339	2828	0.8341	7486	1969	0.078541093	0.770787472
YHR114W	3242	0.7931	27176	9587	3736	0.8176	31201	12081	3622	0.8091	29658	11547	3676	0.8188	31829	12470	0.065980379	0.771023172
YFR043C	3179	0.846	21765	7287	3178	0.8695	22286	7856	2966	0.8786	20749	6663	2562	0.6432	15436	4406	0.083734033	0.772728391
YNR071C	2977	0.8662	30344	13414	2476	0.7411	29405	12549	2351	0.5673	27836	11681	2812	0.7071	30104	13280	0.099632409	0.773133147
YKR071C	3043	0.7945	14402	4810	3037	0.8669	13763	4686	2719	0.812	13908	4567	2895	0.888	14138	4552	0.056427244	0.773342011
YKL063C	2957	0.7936	17495	5892	3198	0.828	20286	7452	3192	0.8246	21686	8483	2758	0.6773	18206	6305	0.056446092	0.773601363
YPL037C	3409	0.8286	26162	10081	3150	0.7691	24697	9304	3034	0.7809	25117	9233	3070	0.8133	24466	9147	0.107235238	0.774005781
YBR196C-B	3137	0.8147	20734	7717	2363	0.6147	22500	9181	3275	0.8346	22207	8596	2712	0.5359	15128	4535	0.06624656	0.774173659
YCL049C	1836	0.4624	12054	3124	3529	0.8289	19165	6616	3342	0.8113	18777	6592	2882	0.6805	16711	5343	0.078932136	0.774650326
YOR303W	2743	0.8393	12784	4595	2723	0.8039	12110	4346	2804	0.8011	14261	5925	2719	0.8039	12243	4261	0.089518907	0.774685686
YIL018W	3113	0.8885	13557	4389	3280	0.8649	15985	5748	2923	0.8741	14393	4923	2851	0.7592	11841	3504	0.056537878	0.774864352
YCR022C	3422	0.819	26229	9071	3488	0.8071	26930	9896	3642	0.8523	28026	11094	3672	0.8109	27868	11243	0.10751228	0.776031422
YNR051C	2247	0.3658	18259	6586	2611	0.4492	22253	9424	3044	0.8131	23595	10194	2712	0.8556	21775	8820	0.096079116	0.776046129
YFR055W	3112	0.7878	21059	9388	3250	0.8228	22386	10777	2948	0.8537	22161	10148	3204	0.852	20855	8980	0.089712866	0.776355544
YGR084C	2984	0.7112	22436	7323	3358	0.8468	25789	8929	3674	0.8555	30122	11895	2884	0.8181	24507	8179	0.084247982	0.777542122
YGR010W	3230	0.8667	27092	12211	3438	0.8796	26594	12149	3137	0.8393	27769	12634	2973	0.8192	26525	11326	0.098868183	0.778235867
YGL092W	2855	0.9145	17136	5762	2510	0.4907	15740	4947	2732	0.8351	16696	5502	2429	0.3986	14942	4470	0.093496009	0.778587685
YDL023C	2878	0.7936	11903	4545	3247	0.8226	14676	6775	2833	0.8432	13788	6125	3213	0.8408	14111	6305	0.059425894	0.778750797
YOR150W	3160	0.881	29614	11380	3141	0.8034	29032	11223	2994	0.8953	28241	10180	2904	0.8007	28711	10944	0.107919311	0.779007503
YHR073W	3122	0.8696	36608	12394	3068	0.8413	36609	12248	2884	0.8259	39654	14759	2969	0.815	37599	13121	0.080516772	0.77943836
YKR082W	2877	0.8897	19702	7200	2833	0.8947	18914	6771	2862	0.8587	20774	7953	2750	0.8757	18049	6060	0.085943572	0.779605707
YGR053C	2710	0.8074	18949	7094	3592	0.8517	25161	13017	2785	0.8195	20633	8487	2629	0.7985	19828	7560	0.090459518	0.780202281
YBR281C	2958	0.8471	16714	5801	2767	0.8263	15674	5077	2731	0.8357	15292	4906	2999	0.8705	15683	4950	0.106204928	0.780544172
YOR250C	3031	0.8222	29798	13105	3077	0.844	28329	11139	3389	0.8591	32316	15754	2824	0.8159	28820	12252	0.100711829	0.781605217
YDR519W	2801	0.7688	18942	5742	2933	0.8132	21161	6814	3463	0.8088	26443	11343	3144	0.8366	22067	7611	0.108505908	0.783296508
YOL025W	2965	0.8655	21226	8090	2461	0.8565	17817	5815	2850	0.8671	22066	8951	2951	0.8774	20472	7483	0.086522993	0.784868253
YBL058W	2627	0.8199	12152	4169	2685	0.9004	11886	4108	3196	0.8177	14716	5936	2141	0.7714	11050	3493	0.091036996	0.785140454
YIL093C	3432	0.8472	32841	13972	2823	0.6993	29938	13061	3331	0.8624	35952	17584	3754	0.8372	33167	14841	0.073974345	0.785216321
YIL003W	3137	0.8238	22051	8709	2867	0.6583	21746	8987	3018	0.8491	21469	8365	3135	0.8447	20649	7606	0.074042578	0.785941663
YNR008W	3271	0.8335	17691	7269	3686	0.7911	22029	11443	2942	0.812	17980	7315	3259	0.8593	17735	7146	0.090838468	0.786046248
YDR454C	3554	0.855	10507	3087	3582	0.868	12138	4069	3564	0.8348	11592	3654	3889	0.9082	12888	4581	0.067269282	0.786278504
YOL086C	2966	0.8178	17318	5678	2728	0.4743	15349	4505	3199	0.8345	17765	6070	2852	0.5228	17925	5634	0.080147172	0.786652865
YOL035C	3134	0.8495	27414	9741	3288	0.8202	29823	11986	3178	0.8081	29766	11711	3246	0.8297	27543	9943	0.108981892	0.786776748
YBL005W	3093	0.8008	9010	3340	3224	0.8231	9066	3471	2743	0.735	9127	3440	3396	0.8746	9455	3646	0.060623136	0.787437605
YPL125W	2695	0.8675	20072	8649	2826	0.8451	21096	9474	2810	0.8249	21900	9973	2443	0.8858	14325	4919	0.08793475	0.788482888
YGL230C	2905	0.8358	14694	5575	3225	0.7732	15527	6669	2765	0.7944	14643	5742	3099	0.8066	13918	5325	0.091159496	0.788810096
YNL275W	2644	0.8835	21695	7949	2487	0.8772	21574	7602	2492	0.8532	21239	7702	2406	0.8146	20106	6590	0.107535201	0.790406351
YJL055W	3727	0.8704	28762	10715	3155	0.8382	27482	10278	3635	0.8594	28717	11921	3547	0.8533	25321	8814	0.109493669	0.790518694
YER079W	3492	0.8506	23076	8570	3427	0.8232	23182	8615	3425	0.808	23436	8815	3128	0.8447	22441	8213	0.067681573	0.79115835
YDR243C	3364	0.889	21923	7312	3301	0.8375	23463	8086	3254	0.8195	24150	8479	3188	0.8888	20713	6580	0.085715248	0.791284794
YML116W-A	3048	0.8545	27647	10214	2983	0.892	26552	10460	3448	0.8786	33960	18926	2869	0.6193	27254	11173	0.101972857	0.791502672
YPR169W	3223	0.8165	36763	15247	3705	0.7982	38246	17207	2720	0.7877	38533	17637	3622	0.7723	39328	18279	0.09795634	0.791564332
YML014W	3362	0.8857	19293	8173	3413	0.8622	19278	8520	2868	0.8325	16557	6284	3035	0.8901	16630	6331	0.088285774	0.791603656
YLR387C	2759	0.7956	14765	6488	2929	0.8179	16464	7679	2793	0.7709	16714	8081	2552	0.701	16012	7105	0.060377056	0.791605182
YNR064C	2490	0.7476	12635	4605	3062	0.8135	12873	4600	2695	0.8666	13535	4997	2329	0.6865	12251	4146	0.092019379	0.793541089
YBR210W	3237	0.8463	21546	7671	3208	0.8504	20572	6768	3036	0.9006	20665	7222	3228	0.8623	22680	8167	0.095401996	0.793723211
YGR049W	3192	0.829	21332	9333	3058	0.8708	19366	7975	2860	0.4494	21485	9475	3046	0.827	17506	6618	0.100897232	0.794322129
YML018C	2496	0.8111	14094	6154	3048	0.899	15102	6948	2862	0.7721	14848	6781	2591	0.8419	14875	6446	0.060608255	0.794729701
YDR123C	2652	0.8126	12856	4377	2559	0.7876	9365	2550	2877	0.8271	15276	6646	2365	0.5183	12000	4190	0.092219591	0.79525316
YKR102W	3132	0.8484	25250	8532	3404	0.8249	27332	9731	3193	0.8931	29620	11613	2961	0.6417	26853	9086	0.086150018	0.795356918
YDR276C	2766	0.8583	35434	16157	2786	0.851	36299	17766	2326	0.8133	38917	22766	2630	0.8395	35226	15407	0.102500449	0.795643594
YNL022C	2926	0.857	10251	2826	2843	0.8327	10620	3090	2993	0.8363	12513	3955	2723	0.847	11939	3618	0.1083719	0.796609346
YLR414C	3248	0.8365	26328	10395	3214	0.8069	26787	11212	2862	0.8327	27094	11255	3135	0.7989	26190	10648	0.10274286	0.797546212
YER117W	3118	0.8684	27934	12242	2784	0.8106	22395	7599	3259	0.8828	29780	13991	2964	0.8547	25616	10033	0.102771698	0.797772558
YNR054C	2904	0.8643	14405	4730	2445	0.7759	12178	3430	2974	0.8455	14265	4941	2414	0.4836	14035	4219	0.10861781	0.798432436
YNL145W	2487	0.7505	16524	7534	1925	0.7192	16017	7213	2076	0.7595	16814	7927	3360	0.8287	17932	8613	0.06096302	0.799524143
YJL031C	2770	0.8476	25717	8991	2735	0.8466	27596	10148	1772	0.8311	25911	8998	2956	0.8101	26564	9238	0.086798201	0.801427914
YGR095C	3262	0.8105	21915	7170	3033	0.9018	22515	7784	2950	0.8555	21615	7122	2827	0.5816	20907	6843	0.086834648	0.801769285
YNL202W	2407	0.8459	30868	16619	1957	0.8053	28362	14412	2189	0.8507	34266	20571	2609	0.8024	31424	16809	0.061159088	0.802173885
YOL157C	2985	0.8097	25561	8896	2703	0.8478	25522	9157	2877	0.8803	25478	8858	3145	0.878	24443	8317	0.08693628	0.802721184
YOL141W	3270	0.8802	23398	11067	3138	0.8597	21574	9605	3012	0.8359	22154	9672	3190	0.8393	21277	8936	0.089544912	0.802798015
YDR506C	2936	0.6059	23839	7603	3597	0.8522	27888	9645	3242	0.6907	26635	9359	2367	0.4217	24516	7389	0.081893093	0.803899653
YGR145W	3656	0.8351	35059	16094	3174	0.8665	33860	15028	2442	0.7955	32503	14118	3462	0.8841	34075	15132	0.099473984	0.804110035
YAL007C	3196	0.8551	23173	8073	3172	0.8511	23940	8926	3329	0.8536	24520	9551	3309	0.88	25341	9597	0.111353469	0.804116944
YGL054C	3307	0.7614	22513	6745	3631	0.8294	26007	8450	3120	0.7256	26565	9598	3461	0.8284	25837	8541	0.08201309	0.805085025
YHR150W	3039	0.7995	33037	13269	3091	0.8496	34281	14144	3258	0.8428	35640	16073	2852	0.7352	31683	12457	0.09693512	0.805897818
YBR271W	2892	0.8414	23180	11462	2986	0.7959	22041	11131	3236	0.7644	24687	12704	3003	0.8022	21142	10045	0.061435582	0.805910534
YJR145C	2501	0.8585	17663	5764	3176	0.8205	27256	12640	3214	0.8094	28664	13746	2665	0.8338	20440	7539	0.099701941	0.805994464
YGR259C	3252	0.7816	30506	12894	3280	0.8304	30766	13671	3271	0.7933	33711	14703	3941	0.8913	36252	17703	0.075969096	0.806421406
YJL132W	2789	0.8456	23875	9410	3045	0.8313	25996	11756	3129	0.8423	30548	15377	2367	0.5399	17852	5669	0.099826853	0.807027056
YLR166C	2900	0.8305	13704	4832	3086	0.8243	14875	5732	3134	0.8334	15190	5690	3007	0.6655	14067	5146	0.090034024	0.807146461
YKL170W	3166	0.8662	30613	13481	3002	0.8182	28791	12931	2885	0.8327	30374	14345	2590	0.551	22487	7414	0.104318193	0.809910569
YOL047C	2831	0.7857	24354	8961	3065	0.8652	24437	9304	2509	0.8334	20526	7098	2589	0.8384	21054	7052	0.110182449	0.810032127
YBR228W	3285	0.8594	40969	15024	3242	0.808	42129	15879	2908	0.8509	41969	15704	3046	0.838	41027	14980	0.083809067	0.811391417
YML101C-A	2405	0.8073	21416	10424	2537	0.8158	21464	10349	2205	0.7466	22246	10854	2565	0.6384	23607	12265	0.061914944	0.812388831
YGR119C	3042	0.7793	16321	6017	3303	0.8391	16684	6657	3525	0.8568	20256	9820	2880	0.822	13373	4364	0.090678899	0.812879717
YDR090C	2948	0.8121	33134	14751	3279	0.86	35752	17905	3098	0.8685	35765	18561	2930	0.872	33048	14031	0.104757574	0.813359142
YCR076C	3736	0.8432	34884	16136	3582	0.8599	33438	15343	3470	0.8186	34268	15425	3006	0.8796	28062	11261	0.100689091	0.814154801
YBR171W	2951	0.8558	30344	11098	3167	0.8264	32180	13182	2999	0.8232	31338	11891	2902	0.9005	29488	10414	0.112844274	0.815017226
YDR109C	3175	0.8707	13770	4576	3580	0.8149	16138	5786	3292	0.8222	15296	5347	3364	0.7021	16959	6282	0.069701719	0.815068604
YDR478W	3113	0.8	23395	9493	2833	0.8529	21190	8126	3119	0.8369	24266	9996	3015	0.8444	21038	7943	0.076785627	0.815101495
YBR278W	3069	0.7729	36728	12557	3095	0.8441	37212	12986	3121	0.7348	37631	13149	2802	0.7271	36923	12426	0.084246556	0.815637423
YOR046C	3264	0.8165	20807	9197	3048	0.8584	20455	9087	3241	0.8132	20834	8944	2910	0.8506	17400	6594	0.091035618	0.816051129
YGL036W	3092	0.846	21574	8008	3070	0.8064	20119	6810	3182	0.8056	22747	8929	2509	0.7896	16793	4919	0.110994485	0.816052274
YER013W	3563	0.8788	15394	5735	3781	0.8551	16220	6153	3545	0.8492	16137	6394	3158	0.7699	14997	5718	0.091149935	0.817067464
YMR281W	2828	0.819	21342	8335	2845	0.6688	19596	7375	2836	0.8365	22520	9025	3145	0.8748	19776	7581	0.076975553	0.817120495
YBR062C	2962	0.6289	22937	8862	3779	0.8745	29094	13569	3403	0.8634	26942	11768	2860	0.4154	26801	11634	0.101108922	0.817625371
YCR102C	2899	0.6978	43602	16827	3107	0.79	44416	17539	2762	0.7616	44098	17376	2983	0.7747	43517	16111	0.084492584	0.818025223
YBL073W	2903	0.8419	23514	11986	2883	0.781	22462	11572	2665	0.8135	24632	13019	2393	0.7945	21163	9363	0.062440455	0.819490802
YDR318W	2947	0.7736	20994	8771	3054	0.844	23036	11230	3035	0.85	20746	8242	2625	0.6798	18029	6516	0.095110074	0.819970484
YGR163W	3129	0.8206	17286	6964	3269	0.8799	18300	7842	3150	0.8217	18645	7767	3073	0.8579	14864	5173	0.091598923	0.82105919
YPR164W	2799	0.7927	28597	11231	2734	0.7918	26980	9776	2750	0.806	27619	10348	2978	0.7823	32283	13736	0.098925067	0.821700074
YDR260C	2965	0.8491	17827	7082	2653	0.8252	17885	7080	2866	0.8226	19590	8546	2651	0.6802	15363	5410	0.095617609	0.824310555
YPL002C	2331	0.6394	12041	4945	2438	0.7928	12017	4798	2779	0.7057	13807	6209	2456	0.6615	12522	5195	0.062838027	0.824863742
YLR180W	3089	0.8425	14482	4736	2330	0.7813	15234	5246	2085	0.8169	15946	5408	3106	0.8825	17486	6164	0.060201557	0.825277239
YER179W	3078	0.8293	33114	12810	3185	0.8734	36763	16541	2403	0.7743	35745	15503	3059	0.7053	36998	15756	0.099527397	0.826483202
YDR020C	3623	0.8376	21812	10442	2625	0.7311	17937	7868	3280	0.8348	21783	10739	3565	0.8558	20131	9345	0.063686365	0.827740564
YHR051W	3122	0.825	22647	8921	3103	0.8537	22200	8354	3143	0.7881	24755	10416	3588	0.8658	23932	9597	0.078362285	0.83186207
YEL002C	2793	0.7744	14480	5228	2945	0.8058	14582	5381	2775	0.7268	14537	5281	2875	0.8258	14242	5057	0.078377591	0.832024777
YHR126C	3252	0.8483	20866	10670	2984	0.8268	19201	9475	2725	0.7674	18496	8653	2805	0.8901	16350	7021	0.063370236	0.832056231
YKL056C	2719	0.8186	28354	12498	2675	0.7458	27669	11990	2571	0.8367	28737	12513	3004	0.8496	29101	12126	0.091849033	0.83324163
YNL274C	3085	0.8357	29886	13969	3078	0.7987	28537	12910	2775	0.8279	27690	11054	2785	0.8047	23256	7986	0.107303124	0.833338459
YHR142W	3510	0.8676	9578	3617	3029	0.8752	8414	3066	2773	0.8152	9073	3475	3422	0.8701	8996	3387	0.064129299	0.833568258
YGL206C	2894	0.7987	33373	13593	3154	0.8563	33338	13117	3760	0.8711	38544	18267	3239	0.8521	36023	14945	0.10052252	0.834385522
YNL022C	2633	0.8671	10710	3173	2496	0.8794	10000	2882	2661	0.8237	10806	3315	2236	0.7784	8608	2130	0.113582033	0.835235454
YHR111W	2805	0.8819	29809	11638	3214	0.8321	32264	13225	3103	0.8699	31111	12244	3016	0.8233	32579	13399	0.100631918	0.835254252
YGR179C	2474	0.7727	13901	5032	1985	0.2948	12107	4023	2950	0.793	16200	6495	2628	0.7486	14186	5294	0.097002905	0.836156609
YOR123C	3224	0.898	16682	7047	2972	0.8599	14070	4990	3021	0.8441	15994	6452	2749	0.8038	13235	4428	0.106421435	0.838117911
YBL108W	3097	0.8416	35332	15945	2144	0.8648	36071	19166	3013	0.7945	38046	20133	2392	0.6351	30917	12390	0.108016933	0.838940947
YML096W	2698	0.7876	19844	6115	3017	0.7794	23752	8172	3117	0.8281	23404	7949	2453	0.7438	21478	6642	0.085441348	0.838950513
YHR169W	2603	0.8105	22594	8884	3147	0.8498	23916	9211	2614	0.8587	23735	9817	2752	0.8092	22399	8241	0.092551134	0.839618404
YNL116W	2904	0.7645	23657	7946	3095	0.8376	23368	7261	2833	0.8204	26578	9737	2317	0.6538	22426	6672	0.085533905	0.839864822
YDR103W	3103	0.8537	26504	9362	3406	0.8118	26422	9122	3258	0.848	28681	10685	3142	0.8569	26132	8969	0.091018492	0.840955888
YMR269W	3147	0.8677	34833	11498	2956	0.8013	34818	11785	3043	0.7903	36931	12742	3025	0.8575	32081	9870	0.086877107	0.841167993
YPL055C	2900	0.8631	18853	7247	2984	0.8512	18921	7269	2790	0.8508	20164	8420	2509	0.6512	18619	8005	0.097667046	0.84183587
YNL119W	3057	0.8166	14169	4372	3356	0.8956	18392	6638	3171	0.8792	18459	6677	3254	0.7242	17616	6346	0.06141373	0.841956954
YPL134C	2836	0.883	18328	6334	2930	0.7912	19772	7382	2984	0.8622	19968	7554	2525	0.3812	16629	5242	0.092823111	0.842088622
YLR296W	3230	0.7937	38850	14308	3234	0.85	37681	14574	3199	0.6921	41347	16492	3020	0.7983	35313	12064	0.116657757	0.842900166
YPL100W	3069	0.8298	17166	6792	3065	0.8612	17153	6867	2902	0.8629	17406	7035	3149	0.8457	16520	6309	0.094098479	0.843281473
YJR112W-A	3063	0.8714	20662	7505	2917	0.8773	19831	6965	2890	0.8284	22246	8994	2929	0.8738	20758	7597	0.093000647	0.843701075
YOR257W	3028	0.8151	27599	9997	3355	0.8244	30739	12181	3300	0.8701	28420	10818	3013	0.8129	27008	9806	0.1168092	0.84400747
YPL179W	3574	0.8598	32598	12085	3043	0.8223	28361	9826	3094	0.8674	32126	12276	3161	0.8264	29477	10478	0.091434637	0.844853574
YJL210W	3265	0.8435	28907	11297	3237	0.8508	28012	10308	3154	0.8677	29396	11767	3405	0.8442	29057	11336	0.101960445	0.845804143
YER078C	3652	0.8218	26703	12369	2940	0.8494	23295	9962	3294	0.8365	25514	11350	3048	0.8769	21688	8801	0.107495559	0.846633544
YNL165W	2902	0.8349	23528	8448	2804	0.8539	21392	7314	2991	0.8377	23550	8463	2843	0.7847	23624	8566	0.102221528	0.847877414
YLR054C	2915	0.8509	22923	9330	3299	0.8001	25506	11159	3371	0.8852	26404	12106	3392	0.833	25974	11754	0.107704109	0.848286921
YCL046W	3178	0.8574	21829	8876	2828	0.7554	20744	8193	3005	0.8645	20571	7753	3071	0.8806	19948	7366	0.079913468	0.848351842
YNL331C	2856	0.8337	23624	9511	3163	0.8404	24735	9852	2588	0.8753	23478	9206	3240	0.7778	24566	9693	0.093535341	0.848557394
YER163C	3280	0.8668	9209	3314	3040	0.7836	9145	3370	3635	0.8362	11319	4756	3561	0.8419	10438	4288	0.065303682	0.849019636
YAL016C-B	1074	0.4323	NA	934	1112	0.5065	NA	1177	1039	0.4156	NA	1115	1936	0.5397	13534	4844	0.079978232	0.849040304
YDR018C	2750	0.8138	21649	8275	3054	0.8657	23115	8666	3046	0.8445	25073	10664	2966	0.8231	23458	8945	0.093627443	0.849393901
YKL013C	2987	0.8274	26223	9780	2787	0.8071	24840	9109	3002	0.8388	25993	9755	3077	0.8598	25418	9676	0.117582678	0.849662889
YOR171C	3127	0.8183	26448	9288	2442	0.8319	25805	9067	2856	0.8893	26753	9450	3194	0.8617	26210	9146	0.091949314	0.84967413
YER113C	3265	0.839	27746	10916	2919	0.8318	24592	8893	3101	0.8465	25468	8869	3257	0.8135	27303	10693	0.102452144	0.84970875
YMR323W	3186	0.8275	22698	8258	3715	0.8114	25534	9892	3352	0.8531	21493	7581	3335	0.8417	25136	9553	0.072698115	0.850533681
YKL023W	2797	0.87	13991	4482	2805	0.8396	14209	4466	2831	0.8785	14592	4784	2496	0.8013	13349	3918	0.115709438	0.851007286
YHL025W	3003	0.8504	25775	9242	2112	0.8004	22478	7614	2170	0.8446	24742	8580	3329	0.8351	24423	8051	0.09213306	0.851395125
YOR361C	2842	0.8696	15943	6225	2912	0.8787	15615	6016	2394	0.5981	14802	5307	2873	0.8812	16143	6262	0.095165226	0.852765377
YGR276C	2276	0.8721	15852	6052	2760	0.8737	13622	4805	2036	0.8158	13967	4927	2843	0.8467	14010	5016	0.080340441	0.85289075
YPL215W	3240	0.8837	23676	9197	3263	0.8851	22829	8636	2487	0.8412	25487	10741	3458	0.8441	24826	10321	0.080360857	0.853107786
YPR023C	3162	0.8492	16158	6327	3417	0.8391	16953	6948	3343	0.8125	17228	7157	2951	0.8338	14056	4622	0.095257989	0.853590082
YBR018C	3060	0.8372	28597	10892	3428	0.8368	32784	14237	3107	0.7658	28710	11249	2757	0.8626	27058	9563	0.102953039	0.853686379
YLR243W	3122	0.8313	15677	6020	3498	0.8408	16954	6887	2961	0.8615	15159	5742	3311	0.8684	15371	5534	0.095389381	0.854758229
YPL186C	2895	0.7921	21210	5528	3297	0.826	29152	9528	3072	0.8537	26797	7834	3145	0.8217	25171	6829	0.088311078	0.855085255
YGL105W	3127	0.8209	10885	4341	2478	0.6963	9628	3735	3060	0.8125	11393	4563	3431	0.694	12585	5340	0.065778408	0.855265611
YMR116C	3148	0.8428	9084	2540	3389	0.8384	9617	3026	2995	0.824	8748	2381	2925	0.8827	7892	2142	0.087127091	0.855602841
YNL037C	2974	0.8253	30151	11361	3288	0.805	35069	15733	3351	0.8476	33473	13790	3025	0.8406	32314	12746	0.10323639	0.855936479
YMR135W-A	2911	0.8726	15123	6794	2944	0.8614	13959	5795	3209	0.7593	17102	8685	2775	0.8463	13783	5733	0.065145668	0.856050136
YER016W	2610	0.8402	23946	8589	2310	0.8659	24701	9386	1891	0.7684	29545	11405	2385	0.8725	19005	6171	0.103364192	0.856951363
YOL057W	2683	0.3173	20071	7552	3507	0.8605	24251	10622	3244	0.8025	23412	9954	2473	0.5516	22037	8849	0.105956871	0.857701275
YBL099W	3544	0.8439	16546	6459	2481	0.4458	11189	3290	3311	0.8572	16819	7347	3360	0.8562	15140	5653	0.095731058	0.857795897
YNL244C	3088	0.7935	30098	10298	3028	0.8442	33159	12677	2142	0.7978	33835	12875	2899	0.7968	33702	12363	0.092900621	0.858584228
YGR022C	3440	0.882	34406	16876	3583	0.8612	34596	17459	3271	0.8432	33759	15886	2660	0.7029	27695	10071	0.110526436	0.85863734
YCR024C-A	3045	0.8481	24352	10546	3271	0.8718	25309	11519	3246	0.7685	27704	13398	2744	0.7433	20876	7794	0.1090124	0.858659028
YLR023C	2744	0.7928	18791	5382	2331	0.666	18789	5584	3384	0.8605	26514	10008	3051	0.7947	24726	8438	0.087448579	0.858778613
YOR012W	2942	0.7031	27719	11972	3030	0.8401	25925	10613	2720	0.7524	26863	10667	3277	0.8387	26947	11092	0.080903367	0.858874904
YOR004W	2634	0.8909	16520	5442	2718	0.8929	17131	5650	2428	0.8459	18669	6882	2708	0.8444	17832	6097	0.094720934	0.859325461
YGR129W	3245	0.8622	29484	11360	3331	0.7819	29851	12011	3073	0.8567	29875	11815	2895	0.8657	23366	7145	0.118910478	0.859371333
YGR081C	2521	0.7557	28160	8563	2263	0.8524	30301	9883	2079	0.8317	33057	10648	2433	0.8381	25288	6646	0.088823343	0.860057001
YJR003C	2761	0.7697	22098	8395	2568	0.3864	25091	11147	3174	0.5001	28346	13546	2501	0.4593	25676	10247	0.106290004	0.860455137
YMR085W	3982	0.8206	39460	17655	3156	0.8393	35697	15646	3579	0.7543	38953	17363	330	0.8561	NA	2639	0.106301021	0.86054621
YGR041W	3113	0.7891	30505	12130	3114	0.8345	28607	10640	3128	0.8858	32973	14301	3080	0.775	29128	10955	0.103926016	0.861412834
YDR329C	3176	0.8582	27820	10878	3198	0.8387	26839	10213	3218	0.855	28635	11301	2821	0.8116	25240	8716	0.103952452	0.861622762
YFL007W	3323	0.8669	25200	8610	3521	0.8748	27613	9892	3366	0.8596	28246	10264	3396	0.8662	27009	9430	0.093227859	0.861649195
YKL182W	3158	0.8594	26766	9552	3003	0.8391	26941	9475	3283	0.825	28213	10192	3429	0.8483	27089	9378	0.093296478	0.862291895
YKR005C	3073	0.8343	28223	10467	3270	0.8707	29442	11506	3114	0.7592	28581	10516	3262	0.8601	27715	10266	0.119325001	0.862402184
YLR094C	3553	0.8092	11776	4791	3343	0.8419	10878	4377	3286	0.847	11256	4560	3499	0.8497	11373	4649	0.066369171	0.863038299
YFR037C	3224	0.8474	32447	14451	3008	0.8711	29491	12986	3632	0.7972	34406	15860	2847	0.7893	27814	11444	0.106621837	0.86319826
YPR072W	2972	0.8775	7037	2444	2920	0.809	7208	2441	2621	0.7904	6963	2333	3383	0.7871	7307	2495	0.066496494	0.864713484
YLR014C	2866	0.7697	18751	6884	3072	0.8479	20041	7609	3264	0.8419	19757	7380	3086	0.8352	17524	5816	0.073941652	0.86525207
YFR029W	3398	0.8675	10237	2921	3300	0.8462	11140	3336	3606	0.8237	12946	4207	2944	0.5423	11706	3402	0.088122202	0.86543289
YBR264C	3078	0.809	25383	10559	3265	0.8506	25642	10477	2984	0.8202	25349	10316	3007	0.884	23893	9182	0.081575697	0.866022067
YGR042W	2926	0.8541	17732	7166	2967	0.8953	17486	7135	2300	0.7043	17368	6802	2668	0.8299	16840	6481	0.110066996	0.867019847
YHL038C	3678	0.7756	38628	16801	3725	0.8474	38558	17562	3735	0.7892	39411	17755	3341	0.8113	36285	15743	0.107166283	0.86769896
YFL025C	2816	0.8373	38351	12984	3215	0.8342	42748	17048	2702	0.7186	42187	15819	2357	0.4493	40273	14118	0.089616764	0.867757473
YJL206C	2807	0.8531	18575	6989	3235	0.8182	21957	9880	3326	0.852	25291	12262	2775	0.8518	18322	6770	0.110175277	0.867878296
YFR005C	1852	0.4346	20257	7966	640	0.675	NA	994	1494	0.6177	NA	5119	1180	0.5558	NA	4125	0.107247693	0.868371946
YIR012W	3042	0.8772	21634	8094	2712	0.8444	21594	8121	2961	0.7837	22880	9429	2731	0.8748	18648	6174	0.095730439	0.868494216
YHR049W	3260	0.8414	31013	13450	3246	0.8605	31368	13586	2507	0.482	32239	14809	3363	0.8551	32273	14801	0.111802073	0.868649461
YKR020W	2622	0.7734	19879	8917	1342	0.7601	NA	6290	2274	0.8104	18836	8285	2032	0.695	18033	7294	0.100499719	0.869223358
YDR023W	3277	0.8023	23662	10573	3251	0.8518	22610	10220	3316	0.8101	24324	11113	3123	0.8767	22484	10012	0.097046947	0.869494804
YDL047W	3281	0.8812	25978	11166	3280	0.8602	26186	11472	3199	0.8572	26966	11507	2863	0.5207	25718	10878	0.107554069	0.870904619
YHL014C	3288	0.8442	34722	15118	3292	0.8478	33788	15788	3264	0.8672	35426	15359	2938	0.7253	31465	13685	0.107555532	0.870916713
YJR068W	2996	0.8372	27062	12201	3212	0.8732	26855	12336	2789	0.8428	28009	13603	2878	0.8223	22981	8735	0.101074922	0.870977566
YOL142W	2868	0.8411	30173	14405	2634	0.7866	29289	14147	2580	0.6967	27228	10196	2554	0.5501	24931	8641	0.11211721	0.871122882
YDR216W	2514	0.5258	21555	7111	2695	0.9037	19922	6120	2662	0.8851	23850	8469	2700	0.8262	22822	7642	0.094296323	0.871656612
YNL108C	2232	0.6337	22189	7443	2452	0.8067	19140	6196	2454	0.8633	20906	7212	1676	0.6238	15128	4228	0.088786732	0.871997334
YJL158C	2906	0.8612	24548	9519	3066	0.8146	23209	9145	2380	0.786	26291	10930	3097	0.8318	24619	10109	0.082153613	0.872165572
YCL076W	3410	0.8216	29897	11886	3116	0.8414	27754	10356	3079	0.8471	29671	11358	2955	0.8059	25346	8705	0.120690345	0.872385137
YDL222C	3382	0.8554	32394	14180	3413	0.8856	31805	14132	3424	0.8904	33584	14612	3789	0.8569	33797	15237	0.108055009	0.875045673
YJL039C	3048	0.8798	11045	3191	3038	0.8749	11253	3338	2938	0.8536	NA	NA	2628	0.8685	NA	NA	0.119014652	0.87551099
YDR179W-A	3425	0.851	30921	14216	3161	0.8419	29198	13084	3079	0.8379	30033	13402	2530	0.4705	25568	9957	0.108161837	0.875928781
YPR004C	2947	0.8439	22127	8105	2227	0.7342	12419	3242	2686	0.6928	22231	8698	2167	0.5794	19875	6631	0.112740159	0.876012236
YKR031C	2899	0.8871	9981	2679	2534	0.8592	10048	2764	2945	0.8549	12634	4238	2885	0.8498	10904	3098	0.119099036	0.876136586
YFR013W	2699	0.6088	23661	8437	3057	0.8609	28767	12029	2926	0.7919	26364	10496	3323	0.8781	25650	9503	0.064016137	0.877766555
YLL043W	2912	0.8118	22849	9980	2507	0.8216	20097	7962	2882	0.5687	24435	11576	2631	0.8622	20932	8269	0.111513777	0.878489897
YLR030W	3477	0.834	29258	13084	3682	0.8949	29824	13708	3187	0.8653	27897	12223	2572	0.3689	24355	9414	0.108683387	0.880240207
YOR107W	2770	0.8558	20205	10176	2724	0.8053	18717	9043	2837	0.8208	20239	9946	2622	0.8109	15770	6576	0.066963749	0.880620423
YGR279C	2778	0.85	16131	4931	3550	0.8273	20284	7143	3365	0.7688	18517	6242	2275	0.8638	14538	4018	0.089698897	0.881008011
YCR020C-A	3334	0.8425	37338	19585	3161	0.829	34389	16436	2803	0.8117	34225	15098	2842	0.8203	32531	14187	0.113498854	0.88196702
YOL107W	2971	0.8414	31964	9913	2280	0.8492	33877	11469	2608	0.7548	34471	11329	2754	0.7976	33328	10402	0.091186703	0.882994367
YIR007W	2804	0.7948	24990	10188	2955	0.7911	24362	9633	2758	0.8209	25026	10441	3268	0.8379	26118	10313	0.097363093	0.883322671
YLR312W-A	2549	0.4014	23891	8816	3200	0.8017	27204	10829	3240	0.8274	27757	11130	3220	0.8109	26170	9814	0.064604845	0.885867288
YPL180W	2808	0.8494	21972	8286	2853	0.8688	22535	8588	2356	0.8414	24061	9901	2895	0.8637	24337	9359	0.097731044	0.88666456
YPL051W	3007	0.8449	22539	7288	3363	0.8381	25897	9965	2934	0.5496	24713	9028	3203	0.6198	26924	10815	0.122788102	0.887723253
YDR432W	2129	0.7084	21977	8402	2214	0.6887	22009	8512	2459	0.7694	23463	9331	3077	0.8219	24478	10065	0.083721203	0.888829748
YDR009W	3218	0.8615	20014	8944	2991	0.8731	19031	8263	3024	0.8312	18110	6992	2497	0.4426	15186	5335	0.099296681	0.889496047
YJR016C	3197	0.8322	15859	6388	3108	0.781	16062	6670	2677	0.7174	15950	6428	3369	0.7982	14865	5762	0.102874708	0.889670468
YPL098C	3100	0.8406	22035	7521	2792	0.7958	23282	9134	2907	0.8466	20189	6617	2986	0.8787	21166	7259	0.123122537	0.890168535
YDR080W	2817	0.8529	16978	5440	3119	0.8628	19633	7452	3006	0.8251	20014	7195	2813	0.881	18540	6480	0.098171886	0.890668481
YHR182W	3021	0.7973	24917	10238	2891	0.7681	25423	10233	2831	0.8113	24747	10132	3135	0.8222	26173	10388	0.098246657	0.891347578
YHR172W	2680	0.87	12981	4390	2524	0.7889	14444	5171	2928	0.8037	15603	5869	3064	0.7791	15586	5832	0.08399609	0.891751929
YOR285W	3282	0.8319	16300	5376	2803	0.787	12968	3630	3292	0.8708	17028	5713	2715	0.7824	14826	4529	0.090845475	0.892334285
YIL025C	3097	0.8634	15149	5522	3117	0.8795	15549	5744	3169	0.8954	16980	6753	3066	0.8921	14140	4661	0.084059108	0.892421833
YDL025C	2717	0.846	29229	12051	2735	0.8773	32351	14544	2457	0.8072	33172	15170	1486	0.5516	NA	10013	0.110316929	0.893743991
YPL040C	3780	0.8506	26196	10459	3663	0.8749	22399	8048	3462	0.8371	23673	8457	2709	0.7299	16274	4692	0.108219859	0.89551043
YIL036W	3490	0.8371	25825	10580	3177	0.846	24157	9302	2621	0.8067	25948	10773	3727	0.8733	26943	11163	0.084392266	0.895963452
YJL147C	3134	0.8372	40128	13712	2570	0.7975	40489	15422	2356	0.794	41300	15396	2906	0.8563	40813	14525	0.092561555	0.896337858
YFR027W	2599	0.8559	28124	11095	3107	0.8149	33424	15705	2773	0.8368	35727	17605	2537	0.8603	30113	12106	0.110744834	0.897281298
YHR071W	2819	0.8458	20728	7152	2950	0.8004	21915	7865	2667	0.8086	22320	8026	2717	0.8218	19494	6138	0.124284271	0.89866275
YDR138W	3209	0.8228	35285	15557	3273	0.8175	35345	15276	1922	0.7331	32518	12727	2531	0.4882	31209	11774	0.108755043	0.899760349
YGL252C	2866	0.7787	14740	5765	2829	0.7622	15311	6161	2682	0.6557	14959	5883	2887	0.8475	15438	6139	0.104275647	0.901731646
YOR052C	2921	0.8595	17023	6799	2997	0.8651	16781	6890	2831	0.8199	17628	6914	2386	0.7222	13589	4465	0.104700302	0.901979208
YPL181W	3113	0.8471	13154	4239	2768	0.8379	10895	3132	3116	0.8824	14062	4783	2396	0.7119	9245	2225	0.123070923	0.905582763
YJR034W	3373	0.8706	21423	8092	3383	0.8648	21625	8235	2818	0.832	20225	7330	3010	0.8372	18021	5882	0.066148928	0.907114141
YNR050C	2718	0.8475	12939	5387	2932	0.8735	13848	6035	2799	0.8133	13648	5845	2741	0.8291	13529	5912	0.069081831	0.909245035
YLR412W	2280	0.4946	19661	6791	2462	0.7233	23183	8865	2999	0.7714	31380	15568	2674	0.6232	27550	12371	0.112362621	0.910654849
YOR159C	2727	0.88	14253	4953	2646	0.478	11821	3715	3088	0.8753	17275	7258	2807	0.7722	15451	6130	0.105838271	0.911710293
YLR381W	3102	0.813	25279	9013	3272	0.8768	30234	11666	3271	0.795	29155	11370	3219	0.8665	31961	13191	0.110542763	0.913956714
YDR324C	3182	0.8345	22173	7945	3406	0.8118	25086	9734	3025	0.8143	25999	10567	3343	0.822	23660	8472	0.066672122	0.914313394
YDR104C	3139	0.784	37686	16189	3479	0.717	39731	18567	3443	0.7894	39368	17997	2917	0.7234	33189	12228	0.11066111	0.914896517
YJL102W	2945	0.8765	27234	11235	2292	0.7708	27398	12114	2506	0.7416	28154	12049	3007	0.8094	28587	11773	0.10084368	0.91493485
YIL025C	3295	0.8327	34043	12987	3147	0.8105	33250	12831	3187	0.8692	32611	11878	3150	0.8324	31915	11454	0.126628539	0.915803275
YBL022C	3417	0.8037	18276	7757	3367	0.7896	18183	7965	3408	0.8355	19896	8680	3046	0.8648	15528	4946	0.10227997	0.916018951
YGL212W	3190	0.8653	17899	5492	3019	0.837	18377	6285	3296	0.8239	24026	9381	3052	0.8047	17195	5154	0.110872271	0.916573355
YNL111C	3140	0.8479	31064	14333	2965	0.8816	27808	11632	2672	0.8571	28182	11555	2460	0.6241	25985	9856	0.117962661	0.9170022
YMR014W	3569	0.821	21067	10429	2985	0.7704	17953	8304	3022	0.7476	19838	9590	3009	0.7276	17818	8209	0.069709003	0.917720896
YPR124W	258	0.8357	NA	875	2412	0.7429	14054	6096	2492	0.7041	14830	6430	279	0.8968	NA	956	0.070559273	0.918167549
YMR194C-B	2915	0.8578	18114	6214	2631	0.8748	17883	6103	2698	0.8767	18959	6765	2648	0.568	17851	6111	0.101224595	0.918394487
YKL011C	2957	0.8172	28365	11296	2914	0.8439	25603	8914	3167	0.842	28280	11082	2982	0.8371	26945	9911	0.111230984	0.919421908
YDL168W	3131	0.8041	35987	15272	3357	0.796	37306	16206	3254	0.7749	37132	16266	2968	0.7708	34204	13412	0.111262872	0.919675129
YBR279W	2979	0.8444	23036	6286	3075	0.844	28790	9201	2860	0.8622	25544	7427	2932	0.8022	21151	5213	0.095008875	0.920090088
YLR016C	2749	0.8924	15786	5480	2978	0.8348	20099	9450	2765	0.8901	19304	7846	2778	0.8641	16840	6047	0.106879542	0.920614497
YKR065C	3016	0.8976	25168	9962	2610	0.8381	23622	9537	2506	0.9029	24505	10107	3052	0.8839	23821	8850	0.101491593	0.920819478
YMR121C	2826	0.8383	16974	6314	2719	0.8139	15481	5640	2894	0.8287	18184	7214	2892	0.8718	15665	5352	0.086748427	0.921010485
YDR482C	2086	0.6807	14276	3875	3264	0.8541	23797	9574	2751	0.7498	21952	8369	2680	0.8385	15704	4514	0.118576733	0.921821886
YDR347W	3474	0.876	32895	15777	3234	0.8929	33096	16084	3085	0.8765	31133	13762	2339	0.3682	26825	9542	0.11861069	0.922088401
YJR057W	2924	0.9064	20301	7305	2842	0.8288	21253	7983	2952	0.8929	21802	8192	3100	0.882	21133	7797	0.101724176	0.922931896
YER122C	2975	0.8419	25320	11734	3289	0.8119	24839	12007	2879	0.8377	26247	11994	3076	0.8049	24628	11117	0.103266162	0.924786688
YJR088C	1556	0.8704	27415	9534	1621	0.6897	27312	9357	1622	0.8768	28937	10200	1755	0.8365	31841	12237	0.100046185	0.92551081
YCR104W	2799	0.8021	35077	15359	3365	0.8221	37955	19742	3180	0.8277	39013	20125	3226	0.8442	37421	18145	0.119360743	0.927975358
YDL120W	3047	0.8429	26174	9479	3354	0.8428	29747	12227	2999	0.795	26053	9504	3066	0.8253	25603	8964	0.128534738	0.929740782
YBR156C	2963	0.8553	27737	12390	2805	0.8115	27125	12041	2559	0.6805	26679	11348	2906	0.8146	28241	12779	0.118023285	0.930097158
YGL085W	3222	0.8966	22729	8436	2770	0.8705	22849	8927	2873	0.8791	22344	8594	3349	0.8898	24207	9560	0.102518884	0.930149769
YOR364W	2870	0.8752	13357	5341	2791	0.8569	14911	6792	3054	0.8394	16228	7844	2542	0.7279	13737	5826	0.0706332	0.930210871
YHR040W	1550	0.655	22416	9521	364	0.8445	NA	2026	324	0.9133	NA	1743	360	0.9405	NA	NA	0.118147171	0.931079323
YIL071C	2820	0.8763	15000	5253	2941	0.8018	15336	5579	2509	0.8242	17152	6783	2918	0.7369	14960	5219	0.087720305	0.931341984
YLR187W	3227	0.8898	12715	4142	2740	0.9101	12333	4117	2948	0.8577	11777	3725	3156	0.8722	12185	4062	0.079599011	0.93221205
YLR197W	3185	0.8319	22555	9933	3332	0.8158	22064	10105	3224	0.8384	23596	10404	2988	0.8645	21362	9031	0.104145642	0.932605698
YBR263W	2761	0.8835	21159	7586	3316	0.8886	25039	10594	2411	0.7055	22925	8853	3513	0.8557	25721	10837	0.088007474	0.934394714
YDR288W	2260	0.8036	21139	7964	3220	0.8471	24101	11131	2330	0.8655	23767	10975	2955	0.8947	21824	8522	0.108501957	0.934488216
YMR211W	2944	0.7758	30977	12254	3094	0.7884	27126	8920	3278	0.8317	32287	13366	3395	0.8108	34447	15687	0.113303845	0.935882593
YOR078W	3103	0.8623	18331	7556	3596	0.8123	20773	9846	3279	0.807	20294	9214	2809	0.7487	13537	4657	0.108394247	0.937190122
YML047C	2753	0.8416	26253	10538	1864	0.5954	24714	9060	2628	0.7957	27907	12161	2905	0.8419	28324	11768	0.120538327	0.93721789
YNL328C	3052	0.8017	16295	7524	3008	0.8178	15471	7060	3253	0.8422	17707	8445	3000	0.8639	14038	5828	0.071155693	0.937272045
YBR014C	2925	0.7904	31761	14217	3216	0.7767	31242	14433	2807	0.7975	34232	16478	2691	0.72	28491	11645	0.118981466	0.937693599
YHR214W	2971	0.8624	30394	9416	3056	0.8169	32241	10171	2914	0.8239	32131	10648	3154	0.8075	27785	7636	0.096857077	0.938027637
YLR273C	2757	0.6585	14799	5694	3574	0.7993	16921	7127	2883	0.8218	14411	5415	1980	0.5676	8623	2084	0.105017131	0.940353665
YPR054W	3043	0.7956	36236	12359	3493	0.8882	37980	13014	3000	0.7114	36356	12452	3170	0.8244	35333	11331	0.097232608	0.941672324
YDL209C	3327	0.8309	38491	17032	3266	0.8631	38488	17387	3050	0.8353	37129	16271	3189	0.82	36303	15661	0.116279578	0.94303465
YMR294W	3041	0.7832	24305	8176	3001	0.876	28071	10772	3743	0.8654	31977	15626	2213	0.7854	18684	5103	0.128144388	0.943195662
YDL065C	3350	0.8295	29207	12713	3386	0.8444	29396	12871	3219	0.8788	31525	14369	3065	0.5316	28421	11695	0.116453627	0.944473437
YNL189W	3169	0.871	17571	6048	3147	0.8209	18247	6327	2732	0.7105	19143	6853	2949	0.7522	20252	7421	0.068915203	0.945178597
YAR002W	3337	0.8866	14495	5318	3266	0.8419	16037	6673	3173	0.8846	14951	5477	2461	0.6839	10964	3234	0.105766876	0.947019263
YJL117W	2503	0.6967	18985	5988	2925	0.8357	21627	7910	2793	0.7764	27054	12012	2279	0.6611	20232	6774	0.121851954	0.947528183
YAL012W	3219	0.8059	39128	17686	3288	0.8152	38619	17183	3312	0.8057	39749	17949	3044	0.7414	35305	13408	0.114817303	0.947901025
YJL163C	2858	0.7898	14766	4608	3250	0.8505	15073	4550	3199	0.8177	16171	5270	2937	0.8306	15256	4665	0.09647104	0.947905507
YMR218C	3445	0.8559	30161	12236	2316	0.745	28305	11271	2511	0.8442	29588	11872	2000	0.3957	20258	5987	0.081128262	0.95031212
YIR017C	4048	0.8448	14966	5312	3594	0.891	13767	4825	3404	0.8196	12138	3771	3324	0.846	12028	3877	0.081268685	0.951974158
YGR218W	2700	0.8619	15886	5146	2753	0.8375	17119	5748	2601	0.5479	17593	5885	2446	0.6902	14877	4472	0.129492327	0.953188811
YDR186C	3219	0.8379	24548	9993	3346	0.8561	28917	13245	3385	0.883	30089	13597	2960	0.5505	25477	10090	0.117710756	0.954865578
YMR191W	2976	0.8362	27294	12437	2758	0.7732	24157	9969	2666	0.8582	23065	9459	2776	0.8788	21730	8335	0.117728376	0.95501124
YHR009C	2836	0.8129	25246	8681	3409	0.8459	30793	12099	3099	0.8297	28326	10867	3179	0.7981	30693	11634	0.08159881	0.955881493
YKL155C	2878	0.7918	18008	6625	2993	0.8272	19458	7643	2886	0.8444	17336	6256	2755	0.8319	19484	7386	0.090145272	0.957120462
YFL005W	2828	0.6716	8659	2931	3154	0.7643	9552	3639	3684	0.8647	11443	4890	3509	0.597	10446	4202	0.073628663	0.958551576
YMR195W	2762	0.89	21044	8290	3119	0.8735	22419	9912	2694	0.8754	21578	9071	2353	0.5082	20836	8279	0.111435176	0.959570998
YHR210C	3148	0.8186	27723	11958	2573	0.772	20782	6511	3239	0.8097	31572	16614	1950	0.769	17728	5129	0.123398833	0.959669206
YMR077C	2773	0.8567	20242	7373	2904	0.8929	20812	7741	2937	0.9189	21652	8304	2675	0.9159	17171	5486	0.105780167	0.959770142
YMR053C	2993	0.8279	40791	14584	3031	0.872	40892	15024	2683	0.6349	40352	14668	2815	0.7977	39994	13935	0.099259281	0.961342
YKR091W	3107	0.8211	28653	10086	3569	0.8463	31507	12882	3036	0.8224	30119	10786	3643	0.8836	30755	11338	0.133000273	0.962391322
YDR484W	2647	0.8166	14971	6018	3202	0.8379	15073	6147	2808	0.8263	13672	5025	2784	0.7802	12364	4226	0.111333059	0.962491387
YJR063W	2340	0.3683	21816	7847	3255	0.8878	24132	9067	3255	0.7866	26194	10343	3046	0.8763	23691	8781	0.070261752	0.963707346
YJR002W	3160	0.7834	36505	15632	3249	0.8393	36671	15430	3132	0.8438	35264	14405	3121	0.7412	35040	14590	0.116859731	0.964120042
YIL054W	3442	0.8186	36481	14613	2754	0.6823	30952	11007	3086	0.7937	34441	12688	3624	0.7402	33738	12104	0.133378581	0.965157382
YGL231C	3069	0.8454	13702	5046	3251	0.6984	16307	7168	2840	0.7849	13834	5167	3037	0.8472	14223	5197	0.111716462	0.965792234
YHR072W-A	2813	0.8112	6600	2146	2579	0.3951	6870	2279	2925	0.8491	7146	2422	3371	0.8169	7053	2402	0.07420963	0.96619537
YDR128W	3044	0.8737	17245	5627	2929	0.8639	17825	5844	3050	0.8351	17894	5988	2576	0.8577	NA	NA	0.13169902	0.969548459
YMR244W	3004	0.8622	25360	7095	3091	0.8411	25698	7322	3002	0.8285	28721	8676	2778	0.8785	25957	7337	0.100211865	0.970587212
YER012W	3002	0.8106	24465	10782	3004	0.8441	22209	8904	2657	0.8482	24130	10874	2893	0.8155	22181	8868	0.11289696	0.972071119
YCR034W	3081	0.769	30060	9486	3428	0.8156	33090	10833	2720	0.8674	27936	8004	2950	0.8192	28626	8132	0.100624018	0.974587324
YPR187W	1942	0.873	27247	9890	1695	0.7157	25657	8631	1961	0.8643	29488	10553	2893	0.7892	28774	10112	0.105340383	0.975097178
YOR077W	3182	0.8592	14876	5797	2901	0.7601	14171	5467	2782	0.6772	14760	5786	2125	0.6845	14439	5510	0.112816103	0.975259435
YOR216C	2713	0.7024	27349	10036	3117	0.839	29813	11244	2830	0.7713	25877	9027	2970	0.8477	33777	15135	0.118302138	0.975574256
YPR015C	2876	0.854	27469	10120	3143	0.8774	31124	12592	2874	0.8574	28007	10003	2983	0.8308	27623	9783	0.134855818	0.975958456
YML035C	3343	0.843	31179	14036	3053	0.8804	29188	12826	2974	0.8536	29823	12751	2959	0.895	27259	11320	0.120368318	0.976834502
YDR120C	3256	0.8261	27856	9787	3408	0.8475	29763	10699	3356	0.8074	31904	12068	2939	0.7255	27225	9128	0.105640791	0.977910857
YMR110C	2972	0.7995	21753	7555	3136	0.8084	23529	8422	2972	0.7386	22618	8184	2604	0.3592	22241	7475	0.132979691	0.979042903
YIL137C	2842	0.8343	26025	9842	3296	0.8189	28848	12271	3103	0.827	29274	12987	3162	0.8375	27328	10853	0.126034261	0.98035395
YJR114W	3430	0.8192	36163	15858	3296	0.8407	33792	15055	3618	0.882	36533	16012	3526	0.8439	35212	15314	0.120819538	0.980564541
YEL018W	3034	0.889	19318	6420	3155	0.8914	21848	8061	3189	0.894	24919	10535	3015	0.8914	21782	8258	0.108211303	0.981850753
YKL224C	2968	0.7587	15796	4899	3095	0.8125	14912	4255	2984	0.7943	19321	6468	2845	0.8193	18735	6146	0.100319526	0.985922145
YOR223W	2173	0.4017	17137	5186	2560	0.4248	19029	5876	3304	0.8712	27460	12680	2911	0.8063	22560	8265	0.126753958	0.986002652
YDR514C	2295	0.8151	8570	3066	2689	0.8554	9253	3331	3212	0.7307	11694	5490	2744	0.4035	9043	3090	0.07572377	0.986116937
YIL087C	3382	0.7108	20787	8910	3154	0.8285	21138	9374	3712	0.8159	24344	11144	3390	0.7998	22671	10539	0.114103611	0.986344042
YCL031C	2955	0.8238	25917	9253	2911	0.8238	27547	10190	3014	0.8311	29993	12287	2966	0.7984	27513	10126	0.119719924	0.986832957
YOL131W	2247	0.8522	11793	4891	2775	0.7965	13586	6068	2400	0.798	12744	5296	2292	0.8135	12182	4636	0.074889884	0.987737414
YIL038C	2947	0.7989	8310	2975	2285	0.769	8147	2981	2853	0.7892	8771	3176	3197	0.854	8734	3204	0.075979473	0.989481237
YPR193C	2830	0.8261	27779	10838	3036	0.773	27481	11359	2803	0.782	31351	15110	1979	0.7047	23246	8151	0.127317206	0.990423428
YDR162C	2752	0.8933	16232	5551	3045	0.8575	19577	8597	2750	0.8504	19854	8526	2824	0.9015	17125	6248	0.115089615	0.99082112
YBR287W	2907	0.8664	23709	11640	3110	0.871	24068	12392	2983	0.8136	25540	13402	2786	0.8284	21281	9758	0.075124269	0.990904986
YFR056C	2535	0.8072	26668	14293	1799	0.7843	25542	12370	2346	0.6954	25081	12165	2634	0.7725	27994	15151	0.075161726	0.991411202
YHR194W	3232	0.8484	22012	8624	2667	0.8836	21056	8317	2866	0.8008	21256	7943	2964	0.8301	21467	8181	0.093406225	0.991785843
YJL096W	3263	0.8385	17964	6038	3406	0.8135	20520	7629	2577	0.8716	19538	7065	3351	0.8162	19776	7007	0.072327789	0.992136391
YLR116W	2913	0.8515	41687	14520	3200	0.8502	44525	18466	3084	0.7344	43717	16824	3123	0.8537	42321	14933	0.102636045	0.994114866
YNL079C	2725	0.7892	14597	6441	2946	0.862	15882	7183	2814	0.7087	14656	6498	2443	0.7089	15123	6672	0.075423448	0.994948223
YPL129W	2873	0.8246	21512	9409	2997	0.872	23008	10710	2942	0.7854	20618	8447	3379	0.8929	21432	8890	0.111555571	0.99848362
YJL118W	3288	0.8596	35712	11730	3222	0.84	34834	11645	2998	0.832	35747	11903	2998	0.8358	32660	10037	0.103200847	0.999596495
YDR036C	3388	0.8425	25704	11517	2358	0.8816	23556	11343	2871	0.8635	27246	13775	2771	0.8187	21423	8308	0.111846122	1.001066759
YHR021W-A	3061	0.8311	31721	9755	3207	0.8941	34786	11649	2958	0.8049	32521	10277	2950	0.8575	30282	8977	0.103439973	1.001917307
YDR325W	2805	0.7944	39307	13490	2881	0.8554	41014	15428	2971	0.7901	41286	15642	2868	0.8487	36372	11428	0.103487631	1.002379854
YDR167W	2710	0.8467	20191	5145	2774	0.7751	22741	6530	2534	0.8608	21952	5933	2615	0.8582	20468	5160	0.103647181	1.003928345
YBL090W	3094	0.8531	30927	14174	2450	0.6174	26558	10453	2560	0.8076	28802	12264	2120	0.6552	26740	10052	0.129077201	1.004237134
YGL091C	3207	0.7939	36167	11777	2365	0.783	37104	12754	2256	0.7937	36158	11829	2598	0.7909	39772	14386	0.103741452	1.004843286
YHR066W	3294	0.842	22720	8477	3064	0.8216	24798	9700	2950	0.8583	23126	8586	3016	0.8896	20163	6905	0.073343151	1.006107967
YLR135W	2980	0.8831	17679	8553	2726	0.8529	16105	7446	2418	0.7849	16626	7664	2535	0.8194	15176	6314	0.076352328	1.007501472
YPL143W	3049	0.7605	29508	10043	3226	0.8027	33052	12307	2703	0.7389	32626	12210	3135	0.6689	32791	11848	0.108804468	1.007542396
YJL001W	2850	0.8754	21400	7608	3288	0.8502	23928	9500	2971	0.8085	24554	9922	3123	0.8775	22475	8458	0.111098	1.00806897
YIL051C	3460	0.8214	32966	12197	3591	0.8996	32404	12264	3358	0.7986	32328	11604	3523	0.8652	32215	11930	0.139448725	1.009540295
YGL116W	2966	0.8527	20951	6659	2979	0.8519	20728	6715	2824	0.8473	21861	7187	2696	0.8024	18874	5829	0.109174232	1.011005674
YPL101W	2989	0.8551	36366	11436	3280	0.8706	40866	15605	3067	0.8319	40563	14981	3062	0.8343	37898	12602	0.104392984	1.011166668
YLR364W	3038	0.8254	29088	10669	3058	0.8459	28141	10197	3107	0.8587	31404	13163	2909	0.8672	25923	8586	0.140167492	1.014795687
YAL055W	3343	0.8349	24801	8972	3345	0.8596	25370	9570	3049	0.8252	24976	9173	3121	0.8211	22607	7932	0.140220174	1.015180883
YIR008C	3304	0.8131	6957	2281	3376	0.7675	7549	2617	3026	0.7793	6776	2241	3469	0.8143	7743	2741	0.077964986	1.015604663
YGR140W	3167	0.8525	17532	5534	2569	0.8563	17818	5666	1940	0.8248	22759	8022	1880	0.5931	11119	2936	0.103350846	1.01586654
YNL107W	3122	0.8764	19520	9193	3083	0.8225	19527	9220	2929	0.7139	20050	9648	3260	0.8377	19371	9231	0.077015393	1.016462401
YOL103W	2719	0.7707	17631	6869	3155	0.8473	20792	9285	2686	0.7717	20195	8591	1981	0.3951	12771	3999	0.128925631	1.016530747
YJL016W	3114	0.888	19526	7339	2793	0.873	19704	7552	2528	0.8284	19565	7445	3105	0.8534	19306	7112	0.096136912	1.020814257
YLR001C	2085	0.8546	20891	7783	2869	0.883	24182	10155	3029	0.8444	27311	12341	2884	0.8795	22855	9117	0.125706658	1.020964255
YDR429C	4188	0.8741	16034	5526	3523	0.8581	13560	4490	4452	0.8585	16811	6240	3583	0.7951	13145	4321	0.087163713	1.021747173
YDR452W	3251	0.85	18785	7811	3082	0.7987	17916	7351	2904	0.8197	17672	7248	2476	0.4861	13470	4291	0.114176038	1.021780857
YER129W	2518	0.8827	17528	5940	2342	0.8386	16792	5429	1922	0.6757	15993	5018	2112	0.3746	16134	5072	0.138881866	1.02279957
YMR290C	3128	0.8908	32137	14194	3239	0.8625	32941	15556	2900	0.8672	31740	13795	2189	0.6872	28045	10995	0.131555683	1.023690057
YIL063C	2411	0.5999	21230	7406	3019	0.8324	22574	8527	3141	0.814	24146	9187	2320	0.7616	21027	7325	0.131669566	1.024583889
YBR008C	2877	0.8753	29075	10301	2465	0.8266	28839	10459	2807	0.8394	28178	9738	2907	0.8895	28840	10161	0.110670223	1.025017375
YLR216C	2717	0.8106	14354	4909	2888	0.8431	14584	5125	2979	0.8579	17896	7684	2754	0.7685	16753	6391	0.119235871	1.026276917
YOL126C	3150	0.8697	24514	10123	2895	0.8547	22542	8543	2443	0.8272	23250	9035	3055	0.8789	23761	9276	0.096713508	1.026943726
YGL042C	3499	0.8213	36989	18987	3367	0.858	35499	17660	3230	0.8344	35846	15720	3126	0.8526	32915	13908	0.131980629	1.027025337
YDL085W	3343	0.8591	22127	7264	3291	0.7804	24355	8435	2805	0.8528	22757	7600	3369	0.8508	22308	7104	0.110987848	1.027992308
YCR059C	3559	0.8329	19963	8853	3371	0.801	19013	8863	2932	0.8257	20374	9445	4052	0.7916	20488	9712	0.079008506	1.029334278
YCL005W-A	2801	0.6734	17721	6975	3227	0.8145	20910	9535	3049	0.7782	19910	9036	3070	0.8146	18264	7371	0.119207047	1.030281311
YOR054C	3223	0.7891	29599	11094	3341	0.8585	31279	12329	3287	0.7994	30731	11989	3250	0.8524	31568	12635	0.125307395	1.031203315
YDR346C	2438	0.5267	16279	6018	2611	0.7561	16429	6730	3114	0.7652	19692	8687	3046	0.8262	18522	8145	0.119484549	1.032670426
YIR036C	3140	0.8279	27157	9510	3216	0.8442	27695	10178	3389	0.9004	30406	12541	2890	0.8671	25880	8940	0.142653418	1.032971969
YPR053C	3155	0.868	28969	10726	3358	0.8338	29331	11253	3020	0.7915	28131	9746	3252	0.8105	28568	10751	0.142666188	1.033065337
YGL090W	2961	0.6942	17138	5107	2867	0.8708	17105	4970	3071	0.8542	22069	7434	2498	0.3459	19364	6031	0.111857327	1.036136002
YLR281C	2816	0.8155	26123	11232	3253	0.8909	27249	12389	2505	0.8891	27168	12463	3040	0.591	25288	10257	0.120522779	1.037281627
YMR234W	3193	0.8824	33905	10739	3144	0.7994	34728	11545	2846	0.8234	33777	10752	3187	0.7667	32546	10088	0.107305927	1.039437956
YOL161C	2336	0.7501	12658	5190	2665	0.7969	14615	6582	2537	0.8079	13511	5838	2363	0.7679	13597	5644	0.078772396	1.040207258
YJL106W	2946	0.8456	17924	6958	2983	0.7843	18197	7172	3185	0.8106	20273	8589	2903	0.8221	17196	6591	0.132191947	1.042426039
YBL051C	3053	0.8334	20430	8524	2756	0.8644	19039	7495	3086	0.8699	21137	8982	2720	0.8662	20481	8217	0.132227283	1.042706184
YER126C	2672	0.8215	9655	3704	2554	0.7952	9555	3716	2608	0.8538	8638	3069	3068	0.8668	9533	3572	0.080162243	1.044514017
YKL209C	2837	0.8321	29514	11502	3386	0.8046	33993	16653	3378	0.8851	33574	15329	3058	0.8114	31891	13865	0.134334313	1.045498744
YKL084W	2971	0.9017	15850	5169	2692	0.8844	15402	4911	2722	0.8496	15407	4970	2190	0.5276	13229	3763	0.142065791	1.04640407
YGL250W	2589	0.5262	16235	4741	3545	0.8279	20950	7108	3173	0.8241	19157	6192	3039	0.8334	19142	5934	0.106617932	1.04813991
YNL024C-A	3181	0.8124	25078	9835	3056	0.8058	27360	11346	3065	0.8876	27205	11473	2969	0.7954	27001	11030	0.115563241	1.048624198
YLR218C	2877	0.8583	16462	5263	2893	0.8831	17723	6026	2777	0.8948	18246	6428	2636	0.6087	16346	5264	0.115712097	1.049976174
YBR114W	2803	0.8117	13742	4892	3074	0.9037	13641	4750	2645	0.8028	14005	5115	2780	0.7275	13231	4557	0.098934344	1.050552202
YJL136C	3062	0.878	19500	6798	2892	0.8375	18751	6294	3231	0.85	22127	8729	2734	0.8366	18369	6224	0.115795661	1.050735135
YER152C	3070	0.8419	26134	10593	3160	0.8599	26822	9855	2772	0.665	26042	10746	3099	0.6246	26276	10440	0.135029002	1.050951171
YFL042C	3073	0.8381	26046	9192	3243	0.7923	28479	10810	2764	0.8618	28308	11029	2624	0.4764	25539	9145	0.127876211	1.051602395
YHR188C	3152	0.8161	21053	7328	2935	0.8908	20868	7192	3010	0.8275	21358	7885	1972	0.494	15729	4506	0.142781552	1.051710478
YNL184C	2723	0.845	14515	5991	3410	0.8782	NA	NA	2582	0.8533	NA	NA	3068	0.8581	15505	7343	0.079709765	1.052875239
YKL035W	2807	0.8422	28459	10610	3327	0.8021	28464	10551	2705	0.7653	27541	10088	3254	0.7816	30421	11538	0.089859709	1.053656731
YPL003W	3153	0.8269	17298	6661	3117	0.9018	17308	7137	2639	0.8029	13694	4773	2926	0.8139	14933	5297	0.117780039	1.053822199
YNL132W	3132	0.8048	18491	7739	1609	0.8122	15388	5776	2414	0.7579	18864	8169	3287	0.8031	19383	8482	0.122064835	1.05488501
YNL059C	2979	0.8101	31225	12498	3080	0.8227	31234	12001	3508	0.8724	35813	16327	3095	0.7664	29158	10033	0.128292725	1.054909953
YFR044C	3190	0.8449	9500	3407	2857	0.786	9120	3385	3129	0.8515	9445	3523	4082	0.8692	11475	4923	0.081052688	1.056229619
YNL175C	3217	0.8501	23821	9766	3428	0.8404	24053	10517	3462	0.8803	25916	11654	3446	0.8716	22724	9297	0.133991725	1.056694646
YMR128W	2784	0.8353	21730	8178	2343	0.8316	21472	7808	2451	0.8422	22994	8811	2642	0.8688	23540	8953	0.11661381	1.058165917
YML048W	2722	0.8836	12995	4959	2919	0.8737	15229	7263	3036	0.8217	16436	7885	2761	0.8033	13502	5535	0.080134923	1.058620997
YMR082C	3288	0.8803	22667	7807	2739	0.89	21918	7628	3176	0.8826	24079	9024	3064	0.8013	21565	7418	0.146368232	1.060133477
YCL017C	3158	0.8865	20007	8523	2981	0.837	18138	7218	2032	0.346	14306	4724	3102	0.8312	20334	8636	0.134513923	1.060834625
YOR034C	3046	0.8118	30727	11664	3171	0.8406	31976	12442	2941	0.7814	33297	14671	2827	0.5565	29755	10775	0.129053566	1.060951824
YOR331C	2982	0.8241	14556	6380	3022	0.7708	13736	5652	3337	0.7965	17012	8412	2559	0.3389	12939	5194	0.080346716	1.061483249
YPR123C	3290	0.8009	36559	17567	3254	0.7984	35292	17303	3274	0.7929	36742	17647	2755	0.6026	31834	12896	0.136675812	1.063876526
YDR213W	2675	0.8213	23636	8345	2730	0.8334	25696	10550	2940	0.8372	28560	12425	2711	0.5452	24782	9055	0.136693151	1.064012609
YJL124C	2910	0.6356	30001	10571	3103	0.8353	30183	11674	3052	0.8556	30028	10951	3241	0.8853	29294	10805	0.146913249	1.064118467
YNL324W	2863	0.6969	35809	17851	2984	0.7961	34841	16605	2339	0.3651	30639	13590	1667	0.7849	27675	9848	0.136932598	1.065891964
YKL107W	2858	0.8371	14810	5471	2937	0.787	17805	8143	3206	0.8472	18358	7999	2716	0.8331	14072	4802	0.123578113	1.067913354
YBL059C-A	2799	0.8935	12693	3647	2898	0.8737	13945	4205	2934	0.8402	17188	5937	2952	0.8757	16566	5496	0.117687389	1.067916617
YPL237W	3195	0.8762	8372	3013	2609	0.803	7436	2523	2783	0.7825	7868	2740	3461	0.8224	8556	3145	0.082008246	1.06880192
YPL064C	2855	0.8546	28263	10550	3260	0.8228	31657	13166	3166	0.8172	30950	12203	3095	0.7633	28848	10220	0.130049562	1.068861074
YMR231W	2979	0.8667	19096	6873	2749	0.8673	16168	4914	2593	0.7889	16630	5369	2428	0.8577	15198	4588	0.145222004	1.069803131
YBR187W	3021	0.5075	16721	7209	3343	0.8331	15576	6878	3612	0.7851	18145	8224	3902	0.8382	17419	7991	0.082096962	1.06996916
YNL281W	3167	0.8414	27039	9898	3069	0.7658	24567	8217	3709	0.7924	31544	12620	3700	0.8081	31687	12327	0.091446248	1.072434862
YMR013W-A	3149	0.8322	25640	9035	2026	0.3662	16525	4692	2626	0.7587	26095	9332	2932	0.4965	23434	7527	0.115924538	1.074230197
YOR176W	3148	0.8353	20901	6792	3092	0.8561	20655	6748	3008	0.8711	21881	7082	2612	0.4683	19060	5682	0.115983362	1.074781158
YFL021W	2990	0.8336	30615	9293	2684	0.8604	31146	9734	2304	0.8332	29813	8979	2473	0.8424	29901	8701	0.110995894	1.075250581
YER152C	3256	0.8929	20830	7585	3421	0.8615	21554	8055	2956	0.8561	20202	7155	3134	0.7964	19115	6537	0.078460907	1.076529214
YER185W	3236	0.8316	35307	15092	3059	0.8397	33373	14985	3256	0.8422	35236	15733	2615	0.6777	29097	12005	0.132453821	1.076740145
YLR307C-A	2591	0.8214	26027	7282	3088	0.7995	28781	9205	2906	0.8264	28254	8018	2905	0.8338	28436	8009	0.111177263	1.07701084
YPL213W	3256	0.8272	30016	10754	3359	0.7724	31449	12294	3063	0.8146	30287	10971	3240	0.8663	30075	10797	0.148856641	1.078327909
YIL021W	2804	0.7572	13236	4655	3203	0.8708	14839	6114	2870	0.4387	14019	5166	2857	0.8098	11254	3682	0.124794373	1.078384563
YFL017C	2885	0.8025	24108	8576	2348	0.7402	26070	9835	3210	0.8496	25706	9792	3108	0.7969	24546	8766	0.091975096	1.078694259
YOR306C	2833	0.6369	33501	12316	3499	0.7264	39980	18669	3562	0.8551	39609	18412	2957	0.7864	35503	13805	0.131291506	1.078723404
YML117W	2689	0.8759	18657	6268	2822	0.8459	20654	7172	2716	0.8773	19831	6779	2417	0.4549	19286	6072	0.146576139	1.079842215
YCR036W	3049	0.7961	24381	9027	2890	0.7987	24315	9184	2339	0.845	25397	10072	2374	0.8128	22177	7739	0.078930206	1.082986853
YJL148W	2857	0.8144	17775	6543	2306	0.7583	17390	6797	3081	0.8774	17321	6184	2953	0.8504	16693	5873	0.102068606	1.083870797
YCR083W	2998	0.8537	19881	6466	3033	0.8456	20801	7240	3259	0.8243	22413	8402	2557	0.546	18936	5845	0.147335532	1.085472092
YLR091W	2908	0.8618	23670	11564	3308	0.8591	23575	11795	3318	0.804	25807	13499	2887	0.8267	21644	10078	0.08216643	1.086075604
YJL029C	2666	0.8789	11691	3492	2266	0.8268	9585	2602	2586	0.8139	12140	3795	1738	0.6007	7432	1710	0.147777551	1.088749063
YOR324C	3325	0.8455	36183	12153	3006	0.8198	35196	11479	2814	0.7004	32991	10308	2847	0.8275	33356	10394	0.112455277	1.08941449
YDR405W	2676	0.7208	42313	14762	2962	0.6973	45339	17461	2827	0.7925	46437	19846	2881	0.7857	45171	16802	0.112479809	1.089652579
YLR152C	2672	0.7844	18348	5995	2733	0.8601	19454	6833	2491	0.7905	19494	6713	2748	0.8513	18476	5640	0.147995637	1.090365876
YKL095W	2921	0.8567	28134	11659	3256	0.7727	29832	13571	2371	0.8248	31691	15267	2341	0.6263	24519	8732	0.134105998	1.090397983
YJL098W	3073	0.8446	25858	8666	3194	0.8441	26943	8999	2543	0.8676	28508	10402	3335	0.8681	29193	10497	0.117844931	1.092216932
YGL056C	2539	0.8412	21254	7848	3017	0.8688	27841	12621	2901	0.8516	27382	11854	2561	0.6811	24682	9932	0.134617058	1.094622699
YLR077W	2646	0.7595	11872	3961	2911	0.8402	11681	3733	3247	0.8608	15492	6109	2877	0.8474	12263	3873	0.122391078	1.094816612
YGL171W	3083	0.8382	28627	11050	3189	0.8565	30099	11877	2914	0.7864	25899	9113	2806	0.8699	26225	9291	0.133444081	1.095817098
YKR023W	3086	0.8106	21677	7738	2784	0.8783	18887	5695	2918	0.8615	21150	7600	2425	0.7276	NA	NA	0.148858858	1.096765499
YDR113C	2691	0.7107	13653	5818	2830	0.8639	13958	6086	2403	0.6165	12806	5142	2709	0.809	14310	6132	0.084192397	1.09753884
YER068W	2709	0.8317	11365	3721	2301	0.7906	9111	2596	2651	0.6776	12008	3999	2591	0.7837	9973	2960	0.122758076	1.098079404
YNR034W	2454	0.7986	21369	7531	2146	0.5503	17086	5805	1933	0.7066	19078	6759	1754	0.5933	20935	7516	0.121060866	1.098555977
YLR456W	3133	0.8506	29841	11196	3055	0.8462	29432	11280	3074	0.8009	28838	10286	3210	0.8831	27980	9852	0.151661244	1.098834256
YNL323W	2981	0.8556	23905	8294	3188	0.8489	25623	8994	3212	0.82	26703	9925	2960	0.8355	26721	10006	0.134015791	1.10035708
YDL165W	2327	0.6477	23263	8663	1758	0.6526	15808	4384	2862	0.7473	30392	14691	2349	0.6901	23656	8224	0.141457561	1.101407141
YOR372C	2792	0.7627	36560	12234	3095	0.8581	39578	13628	2775	0.784	37758	13078	2735	0.7195	35670	11474	0.113780888	1.102280081
YBR296C	3129	0.8396	24740	9114	3083	0.8663	25231	9470	3325	0.8322	27961	11439	2779	0.4543	24961	9085	0.080560428	1.105419013
YNL186W	3012	0.8645	17874	7154	2974	0.8702	17477	6950	3001	0.9325	17469	6831	2836	0.8489	15956	5687	0.140187838	1.105817315
YJL037W	3190	0.8215	24360	8548	3032	0.8472	24889	9180	3035	0.8259	23932	8564	3144	0.8087	23597	8665	0.152685498	1.106323264
YMR325W	2775	0.7736	17744	6468	2817	0.8289	21619	10136	2866	0.83	19565	7600	2586	0.7997	17732	6406	0.128648852	1.10676995
YEL004W	3036	0.7679	39635	13180	3095	0.7894	41173	14703	2924	0.8288	42523	16292	2862	0.7059	38419	13234	0.114531636	1.109566388
YDR490C	2855	0.8657	34553	16872	2490	0.5679	29121	11441	2876	0.88	34254	16387	1605	0.7683	28859	11123	0.142599053	1.110366395
YER041W	3049	0.8801	20687	7391	2885	0.8281	20078	7136	2966	0.8678	22544	8801	2733	0.8432	17616	5705	0.122464956	1.111308526
YLR359W	2334	0.8538	26850	9291	2148	0.8275	27546	9648	1805	0.6781	26747	8981	3031	0.8869	28630	10226	0.119960232	1.112029202
YGR052W	3181	0.8361	16379	6008	1531	0.7921	13425	4118	2280	0.8432	16294	5680	2389	0.7809	17362	6368	0.094807411	1.112217281
YML005W	2791	0.5146	27674	10900	3187	0.8836	28091	12275	3597	0.8413	30602	14165	3839	0.8373	30291	14000	0.141062685	1.112753086
YDR447C	3166	0.8557	29057	12352	2965	0.8063	29331	12162	2413	0.788	30164	13252	2910	0.6915	32434	14714	0.122699046	1.113434634
YLR033W	2552	0.8455	23507	8736	2807	0.8589	25134	9905	2984	0.83	26236	11286	2781	0.858	24054	9001	0.122776252	1.114135847
YCR047C	3642	0.7431	17958	7899	3711	0.7933	16843	7553	3378	0.7903	17880	7935	3618	0.8108	17826	8248	0.085854955	1.119413144
YLR426W	2755	0.8794	17609	5847	2397	0.8067	17499	5872	2729	0.8974	19755	7132	2797	0.87	17632	5765	0.123477869	1.12050823
YJR089W	2912	0.8838	16948	5498	2837	0.8825	17312	5652	2545	0.8172	19563	7177	2865	0.8955	18547	6259	0.123509817	1.1207984
YPL079W	2718	0.7662	20886	7028	2649	0.8569	23274	8573	2516	0.8303	23951	9174	2908	0.8413	26059	10282	0.081895979	1.123796426
YOR346W	3000	0.6254	38272	16487	3091	0.7189	38084	16266	2617	0.7239	40207	18615	2670	0.6795	34134	12500	0.13707124	1.124620529
YMR031W-A	3040	0.8092	31308	10520	3262	0.8789	34682	13881	3272	0.8258	34324	12850	3065	0.8847	31491	11120	0.155233119	1.124950643
YLR170C	3137	0.8102	26544	13859	3056	0.7283	24475	12323	3093	0.7996	26139	13123	3152	0.8285	24712	11912	0.085068923	1.125301074
YKL161C	3173	0.8154	27207	7830	3111	0.8606	28380	8478	3021	0.8184	29326	9027	2855	0.8586	25619	6721	0.116166177	1.125430278
YBR066C	2554	0.832	7202	2224	3055	0.8012	7996	2779	2818	0.8312	8346	3031	3251	0.8127	9149	3676	0.086325148	1.125599481
YEL030W	2747	0.8156	20980	8952	3186	0.8046	22448	10388	3085	0.8204	24062	11415	2863	0.7833	19647	7832	0.130287322	1.125675288
YIL005W	2705	0.5282	14117	3889	3652	0.8529	18592	6114	3144	0.8214	17605	5590	2964	0.543	18083	5846	0.114479212	1.125796271
YBR237W	2759	0.8054	NA	NA	2714	0.8325	18659	8881	2406	0.7021	17336	7605	3293	0.8454	20191	9863	0.085147191	1.12635882
YBR069C	3179	0.867	24071	11127	3180	0.8985	22775	10322	2789	0.8408	21904	9338	3488	0.8343	22802	10183	0.130448181	1.127060181
YBL092W	3158	0.866	32652	15682	3310	0.839	30977	13344	2647	0.7833	28256	11674	2300	0.6418	20381	6254	0.144859717	1.12810972
YPL217C	2981	0.7677	14353	5129	2973	0.7792	14543	5745	3070	0.7782	16467	6962	3012	0.8351	14470	5327	0.130572618	1.128131508
YDR251W	2218	0.6252	12862	3859	2102	0.6677	14713	4547	2453	0.863	14381	4445	2215	0.325	13855	4088	0.114820089	1.129163568
YPL259C	3286	0.8684	23794	7828	3361	0.893	24321	8324	3088	0.8403	22106	7083	3373	0.8714	24986	8499	0.12196611	1.130816599
YDR086C	2805	0.8396	25911	10561	3026	0.8665	27125	11873	3009	0.7803	29742	14502	2786	0.7908	25913	10809	0.131461687	1.130823291
YNR049C	2899	0.8628	25848	9421	2563	0.8133	23752	8415	2853	0.8376	25936	9598	2635	0.5994	23712	8436	0.156298498	1.132740348
YLR223C	3132	0.8348	37791	24431	2799	0.8303	33623	14998	2565	0.8257	32754	13362	2304	0.8482	27868	9182	0.145669237	1.134463417
YLL011W	2747	0.7683	15745	5602	3106	0.8164	16880	6891	3089	0.7968	18991	8139	1800	0.4464	11996	3632	0.126927662	1.135149076
YKR087C	2817	0.8682	27071	11069	2707	0.7977	26406	10760	2647	0.8282	28018	11981	2780	0.8274	26971	10619	0.125103442	1.135272383
YMR151W	3171	0.8452	35236	16017	3512	0.85	36769	20088	3545	0.8081	37925	19969	2932	0.8369	27869	9078	0.145786197	1.135381402
YGR138C	1589	0.8462	22312	8595	1896	0.7698	23976	9746	2520	0.8779	27773	12483	3878	0.8921	29061	13722	0.143928846	1.135475952
YBL056W	3348	0.9032	8765	3174	3697	0.874	8963	3285	2952	0.8521	8323	2999	3645	0.7884	9261	3451	0.087101589	1.135815133
YFL034W	2750	0.8177	10899	2771	3014	0.8403	16197	5695	3179	0.8584	NA	NA	2458	0.8228	13258	3961	0.154164896	1.136102609
YIR009W	3012	0.8625	21199	6512	3306	0.8089	25123	9161	3268	0.7721	26810	10374	3217	0.7817	25215	9180	0.156815232	1.136518538
YOL090W	3214	0.6885	29057	10170	3412	0.8149	32739	12151	3335	0.8461	29677	10508	3295	0.7395	29307	9990	0.123005079	1.140547761
YCL005W	3275	0.8748	40624	17454	3130	0.8311	39647	17289	2985	0.8167	41441	18865	2951	0.8313	37374	15427	0.140305198	1.141644097
YCL052C	2724	0.8313	NA	NA	2977	0.8621	20869	10128	2687	0.7781	20611	9758	2734	0.7936	19384	9052	0.086291588	1.141824661
YJL060W	3081	0.8725	26037	9837	2941	0.8271	27685	11244	3471	0.8089	32474	16113	2527	0.7638	21074	6620	0.146667586	1.142299182
YML092C	3093	0.8928	26709	9565	2959	0.8541	26434	9526	3270	0.8755	27629	9940	3120	0.7447	27262	10360	0.157764931	1.143462425
YDR281C	2834	0.8398	21858	9185	3028	0.8323	22554	9877	2921	0.9064	22798	9605	2517	0.6849	18089	6260	0.132949034	1.143542006
YDR330W	2294	0.3311	12482	3531	2051	0.1692	11212	2901	3319	0.8333	17749	6236	2796	0.5323	15545	5021	0.116333025	1.144108861
YPL139C	3169	0.8374	12872	4398	3185	0.8309	11901	3784	2876	0.6204	12232	4053	3144	0.8594	13454	4796	0.128052957	1.1451535
YJL178C	2292	0.6609	25599	8995	2845	0.6319	28798	12488	2720	0.8363	30285	13708	2091	0.3517	20941	7034	0.14727727	1.147084418
YHR152W	2039	0.6327	15455	4427	2676	0.7719	19257	6415	3170	0.7924	21649	8419	2236	0.7498	17290	5274	0.155708363	1.147545329
YLR332W	2856	0.8384	39711	17251	2966	0.8486	39272	16731	2392	0.8252	41192	19029	2712	0.7497	39083	15597	0.140015084	1.147997733
YLR213C	3149	0.8374	28616	10548	3512	0.8202	34834	14981	3258	0.8043	32543	13416	3367	0.8737	31957	12478	0.083739926	1.149169477
YOR092W	1601	0.7421	6361	1685	1697	0.7437	6662	1780	639	0.8636	NA	1354	1670	0.7661	10924	2917	0.083769582	1.149577549
YJL056C	3080	0.8085	40319	13786	3176	0.8197	42163	15427	2827	0.8378	42201	15898	3294	0.8117	42763	15383	0.118796174	1.150955457
YJL112W	2931	0.8254	19965	8118	2563	0.5736	18736	7303	3501	0.8344	22939	10165	3127	0.8016	19496	7393	0.145882941	1.150967987
YDL189W	3709	0.8507	31939	12428	4293	0.8046	35855	14967	3863	0.842	32501	12589	3336	0.8446	30960	11956	0.140628004	1.152864951
YBR217W	2901	0.8826	18740	7040	3159	0.8588	20163	8329	3275	0.7782	21387	9153	2655	0.8307	17609	6375	0.134042461	1.152892207
YDR303C	2390	0.9099	10935	3207	2433	0.7159	10896	3065	2387	0.8981	12226	3748	2333	0.7973	11984	3518	0.117232015	1.152989382
YJL030W	3064	0.8589	14672	4439	3036	0.8511	15177	4694	3082	0.8387	15785	5092	2086	0.5655	12881	3792	0.156508255	1.153475454
YHR181W	3143	0.8269	27343	10467	2173	0.6827	19558	6037	3207	0.8419	30914	13867	2007	0.802	16867	4548	0.156521056	1.153570357
YMR134W	3072	0.8405	30779	11823	3007	0.8383	29499	10941	3172	0.8028	30805	11492	2954	0.8172	26876	8911	0.15922328	1.154125396
YLL010C	2715	0.8328	26242	9007	2486	0.8307	26284	9276	2146	0.7266	26027	8504	3058	0.8405	26503	9177	0.124582889	1.155325799
YDR099W	3217	0.8	23540	7855	3312	0.8847	22657	7830	3137	0.8556	23095	7543	2748	0.8304	17897	5080	0.124603303	1.155517
YOR115C	2782	0.4581	20188	5903	3013	0.8513	23550	7461	3498	0.8332	25505	8899	2809	0.7085	23519	7478	0.117541083	1.156042456
YLL045C	2796	0.8082	28831	8595	2947	0.8037	31419	9883	2965	0.8215	30103	9128	2859	0.8578	24093	6184	0.119436632	1.157171368
YBR074W	2679	0.8727	8872	2405	2778	0.824	9127	2622	2509	0.8125	9151	2526	2812	0.8275	9186	2605	0.117765453	1.158258861
YBL008W	3151	0.8641	36867	12773	3218	0.8295	36000	11558	2752	0.6526	37777	13214	2483	0.739	31612	9118	0.119556345	1.158333231
YNL168C	3223	0.776	39093	16270	3466	0.8194	41455	18842	3664	0.8394	41713	18980	3218	0.7631	38595	15493	0.141618919	1.160733852
YOR293C-A	2805	0.8368	19081	6603	3052	0.8781	21292	8341	2928	0.8499	21895	8054	2885	0.8162	18540	5850	0.128105883	1.162541831
YKR018C	3457	0.8359	39210	18603	2924	0.8031	37529	17200	2542	0.7856	36366	15351	3036	0.8863	32386	12234	0.142873139	1.162872165
YGL142C	3288	0.8455	19160	7423	3079	0.8451	16373	6172	3472	0.7971	19598	7912	2835	0.8073	16388	6308	0.147575488	1.164386463
YLR075W	2658	0.8547	21175	10063	2912	0.8473	21238	10722	2813	0.8289	NA	NA	2594	0.8041	19632	8855	0.088072375	1.165890936
YDL146W	2920	0.8428	13064	5272	2698	0.8095	13173	5645	2907	0.8391	13703	5756	3200	0.8298	13624	5770	0.089423333	1.16636236
YPL144W	3331	0.8089	31193	12249	2948	0.8174	29243	10674	2915	0.8038	28794	10426	3061	0.814	27660	9343	0.161517176	1.170897619
YLR092W	2836	0.8279	16672	6360	2843	0.7689	16653	6284	2934	0.8375	17822	7278	2348	0.5301	13324	4425	0.148478551	1.171545931
YDR314C	3214	0.8534	23616	10763	2488	0.7811	17064	6007	3045	0.8536	22201	9616	2899	0.8435	19264	7287	0.148674059	1.173095916
YLL051C	3203	0.8688	34782	16428	3139	0.8171	34017	15749	3064	0.8581	35120	16595	3039	0.8315	33056	13149	0.15079023	1.174656667
YLR196W	3188	0.907	22193	7113	3087	0.8654	24021	8130	3175	0.8308	25269	8573	3226	0.8684	23594	7735	0.126707503	1.175225302
YDL077C	3059	0.7937	26947	9947	3359	0.8098	31491	12905	2894	0.7614	29570	11793	3261	0.8115	29514	11354	0.085692278	1.176034197
YPR200C	3202	0.8185	24582	10751	3329	0.8573	24623	11092	3078	0.8449	25267	11323	2771	0.7804	18509	6138	0.136888683	1.177231049
YNL235C	2856	0.8589	22308	7732	2989	0.8968	25828	9833	3098	0.8384	25649	10100	2747	0.7441	25090	9389	0.085873575	1.178528878
YOR210W	3404	0.8947	25880	9316	2961	0.8684	24780	8838	3280	0.8348	25655	9175	3132	0.8178	25523	9516	0.162681711	1.17941232
YDR147W	2960	0.8737	22150	8046	2863	0.8116	22194	8074	2978	0.8433	24151	9568	3180	0.9077	24537	9563	0.129989224	1.17964714
YGL016W	2594	0.8301	35544	15356	2695	0.8375	37039	16558	2578	0.8307	39710	18072	2447	0.8863	31666	12419	0.144905028	1.179668917
YFR045W	2730	0.7951	16903	5233	2538	0.4516	15645	4320	3040	0.8617	20243	7273	2574	0.7509	17891	5408	0.120237619	1.182679746
YBR016W	3208	0.7905	15541	6759	3011	0.8468	14425	6268	3069	0.7693	15747	6810	3222	0.8353	14456	6112	0.090804187	1.184530295
YLR406C-A	2843	0.9075	15254	4943	2925	0.8219	14890	4408	2679	0.8362	15697	5181	2191	0.6132	12238	3350	0.160740651	1.184852956
YIL171W	3009	0.7756	27275	10478	3133	0.8433	27388	10176	3232	0.8851	29209	11656	3171	0.8361	29068	11353	0.086340938	1.184959871
YER087C-B	2697	0.7184	15131	4035	2658	0.4435	18840	5549	3087	0.7856	26958	9894	2697	0.6122	24166	8233	0.127931358	1.18668814
YGL029W	2551	0.8289	20660	6192	3042	0.8575	26642	9871	3638	0.8608	30002	13110	2711	0.8624	23400	7401	0.161148671	1.187877873
YDR335W	2984	0.8731	26814	9423	2858	0.8486	23075	7367	3117	0.8798	27661	9727	2903	0.871	24853	8229	0.128144939	1.188688576
YLR204W	2704	0.8581	28724	14838	2908	0.812	28415	15263	2562	0.7412	29725	15959	2871	0.8448	28492	13843	0.089856474	1.190001974
YER064C	3209	0.8257	14807	5030	2940	0.7555	15474	5355	2969	0.8323	14592	4897	3312	0.8414	15967	5616	0.101467041	1.191040048
YOL007C	3007	0.8577	22885	8737	2909	0.7985	21907	7688	3024	0.8688	24297	9890	2759	0.7938	21895	7819	0.131257608	1.191167145
YKL026C	2881	0.8546	25012	10639	2974	0.8556	25650	11451	2843	0.8033	25325	10806	2645	0.8414	21654	8300	0.138679061	1.192541068
YGR248W	3166	0.8082	26513	11636	3265	0.8533	25971	11347	2959	0.8178	25993	11116	2834	0.8367	22857	9039	0.151837706	1.198177248
YJL122W	3102	0.7989	21738	9847	3064	0.7344	20281	8953	2909	0.7508	19600	8054	3097	0.8455	18511	7361	0.138946798	1.200227762
Q0075	2903	0.714	19592	5561	3531	0.8502	25472	8708	3349	0.831	24895	8360	2575	0.3091	23153	7199	0.122203932	1.202103646
YPR189W	2694	0.8204	32092	12592	2778	0.7911	31480	11553	3220	0.881	35706	16360	2410	0.7585	26652	8969	0.146839274	1.202188922
YML123C	3181	0.8771	16169	6486	3192	0.8473	13408	4517	2519	0.4685	13292	4469	2812	0.6091	12624	4106	0.134502943	1.202497058
YML074C	2668	0.815	15385	6564	3062	0.8135	17571	8234	3079	0.7532	18315	8634	2974	0.8584	17865	8209	0.090812553	1.20292281
YDL072C	3140	0.8243	22031	7142	3242	0.811	23296	8045	3435	0.815	25074	9321	3099	0.4282	24852	9265	0.165977189	1.20350778
YPR186C	3200	0.7864	27717	12058	2822	0.8031	24381	10037	3329	0.8384	29428	13872	2257	0.5469	23993	9417	0.152533114	1.203690429
YIL074C	2717	0.8658	11093	2973	3001	0.8366	14250	4332	2822	0.8343	15499	4875	2658	0.8276	12050	3373	0.147093351	1.204206558
YPR174C	2923	0.8671	24109	10234	3065	0.8612	24739	11412	2365	0.7173	21112	7801	2970	0.8458	22976	9254	0.140147568	1.205098682
YDR053W	3100	0.8281	27916	10123	3344	0.8677	32283	13206	3055	0.8313	33786	15346	2936	0.814	29303	10537	0.087839773	1.205584123
YLR002C	3028	0.8761	37812	17832	3176	0.8875	38577	19071	2227	0.7974	37411	17642	2946	0.8718	36782	17044	0.154849944	1.206520233
YJL222W	3441	0.8834	30962	11168	3467	0.8358	30194	10784	2680	0.8576	31428	11715	2491	0.4555	24340	7449	0.130056896	1.206596296
YDR201W	2748	0.8742	25837	10541	2891	0.8317	26676	12228	3864	0.8221	27550	12033	3062	0.8462	26618	11227	0.140583398	1.208825586
YNL190W	2552	0.8464	11259	2981	2920	0.8613	15505	5239	2388	0.6152	12400	3529	2578	0.7599	13081	3893	0.164089983	1.20968373
YOR153W	2931	0.789	31875	12325	2934	0.8441	33949	13478	2967	0.8253	33593	13611	3006	0.7884	33548	13081	0.1479133	1.210717814
YBR080C	2850	0.8563	26223	11173	2638	0.8421	25245	10726	2729	0.765	24165	9629	3207	0.8688	27864	12672	0.153548284	1.211738679
YKL027W	2979	0.8151	13417	5530	3054	0.7957	12854	5358	2928	0.7529	14282	6096	3065	0.8708	13405	5599	0.093080522	1.21448007
YOR241W	3082	0.8304	30554	12187	1823	0.7191	27330	9749	2188	0.7337	32140	13745	2596	0.6972	30446	11807	0.088650895	1.216745299
YFL002C	2566	0.6573	18908	7050	2674	0.6092	18748	6940	2955	0.8578	19114	7080	3078	0.84	18113	6542	0.114573516	1.216803548
YDL092W	3562	0.8439	25259	8684	3650	0.8872	27034	10112	3463	0.8721	26596	9473	3422	0.7351	26623	9878	0.168002029	1.218312747
YIL042C	2764	0.8015	11102	4277	2523	0.8439	10652	4098	2815	0.8074	11364	4557	2882	0.8207	11061	4481	0.093374861	1.2183527
YML093W	2869	0.8658	19937	6776	2636	0.8764	19766	6746	2596	0.858	19004	6337	1937	0.7016	17718	5277	0.165261778	1.21837101
YNL222W	3067	0.8044	29393	10170	2860	0.8255	31684	12815	3138	0.7996	30024	10622	3195	0.7202	29376	10230	0.168016532	1.218418789
YIL112W	2887	0.838	15748	4976	2790	0.8419	14695	4297	3034	0.8836	16870	5744	2823	0.8739	15004	4418	0.165652266	1.22126595
YKR044W	3111	0.8493	22932	8470	3087	0.7886	21376	7392	3083	0.7781	22337	7613	2799	0.4852	23372	8835	0.15674078	1.221360881
YLR181C	4884	0.847	17965	6251	4496	0.7933	17857	6708	4455	0.8312	17537	6284	4232	0.8646	14573	4598	0.104028955	1.221362633
YOR044W	3228	0.8288	30011	15107	3623	0.8609	29460	16204	3394	0.8058	30035	15544	2889	0.7594	27191	13817	0.09232956	1.223424259
YNL231C	3161	0.8716	31406	13194	3091	0.8774	31383	14011	3048	0.7969	32207	14428	2950	0.8681	28299	10638	0.157086733	1.224076167
YPL223C	3035	0.8575	11886	4449	3378	0.8198	15960	7861	2722	0.7927	12160	4740	2599	0.4847	13133	5380	0.092439189	1.224905821
YJL045W	2149	0.3595	9144	2292	2578	0.5273	12081	3361	3506	0.8205	18368	6443	2786	0.4961	16157	5130	0.124520287	1.224985379
YLR266C	3376	0.863	12310	3955	3476	0.8284	13487	4513	3214	0.8321	12858	4211	3180	0.8587	11826	3691	0.104624736	1.22841424
YDL063C	2480	0.5702	14297	3896	3058	0.8329	16863	5210	3167	0.8473	19068	6365	3135	0.8129	19170	6182	0.12491858	1.228919854
YNL018C	2890	0.8409	23289	8052	2985	0.8382	25158	9152	3056	0.8663	24644	9160	2720	0.8247	19033	5627	0.166685573	1.228926524
YGL202W	3500	0.8966	27897	11790	3380	0.825	28133	12164	3339	0.8543	28642	12115	2694	0.8216	26168	10498	0.150908437	1.229296513
YHL009C	2813	0.7886	22600	8875	3421	0.8383	25829	11756	3340	0.8205	26499	11905	2859	0.8123	20549	7706	0.155994937	1.2311357
YBR240C	2783	0.7962	20720	6223	3296	0.8515	25308	8565	2994	0.7689	24193	8086	2659	0.5193	21316	6285	0.125307557	1.232762298
YLR343W	2415	0.7489	11075	2764	2695	0.7345	16363	4788	2882	0.8385	20835	7450	3081	0.8534	20025	6670	0.125449167	1.234161165
YCL039W	3319	0.8428	26579	11202	3665	0.8621	28357	13073	3176	0.8557	26334	11165	3244	0.8145	24167	9662	0.156450556	1.234747832
YGL035C	2529	0.8725	24015	8517	2974	0.8536	28502	12235	2635	0.8592	30285	13138	2919	0.7089	30521	14135	0.151635282	1.235305024
YGR008C	2968	0.8108	15445	5614	3022	0.6166	16938	7239	3162	0.7956	18351	7879	2508	0.4614	15801	5890	0.143033665	1.235413033
YDR131C	2160	0.7287	25908	11521	1688	0.8015	24218	9975	2021	0.6447	23454	9407	2090	0.8662	25762	11057	0.156659352	1.236403164
YDL040C	2707	0.812	14143	4940	3105	0.8069	17845	7955	3123	0.818	16659	6818	2830	0.8059	13661	4705	0.143359989	1.238222479
YPL204W	2572	0.8429	15886	4906	2689	0.8554	16385	4998	3003	0.7893	18110	6131	2586	0.6312	17356	5474	0.167982073	1.238538322
YER026C	2217	0.4378	15580	4307	2878	0.8005	21841	7890	3012	0.7852	21629	7917	2413	0.7187	19510	6210	0.168011022	1.23875294
YJR013W	2583	0.8812	31466	14465	2475	0.8526	30591	13428	2101	0.6798	26791	10088	2235	0.8213	26964	9722	0.15898251	1.238955596
YDR363W	2953	0.862	27387	9996	3275	0.8479	33448	13989	3209	0.8308	32296	13415	3247	0.8117	30800	11736	0.090323055	1.239754531
YNL167C	2318	0.848	16025	4958	2341	0.8587	16634	5167	2238	0.8552	15071	4426	2368	0.7204	18023	5652	0.151576679	1.239808869
YPL081W	2956	0.8418	31245	8952	3487	0.8432	38617	13776	2965	0.82	35169	11336	2986	0.8144	33127	10232	0.128998477	1.249972946
YPL237W	2364	0.9083	10567	3190	2516	0.8774	10998	3427	2120	0.5485	8759	2426	2188	0.8709	7432	1901	0.139952404	1.25094545
YGL239C	3035	0.7917	14675	5575	3561	0.806	16825	7074	3277	0.7644	15148	5787	2791	0.4764	13704	4735	0.145108715	1.253277869
YPL262W	2792	0.7674	38946	12231	3416	0.7607	44359	16566	3351	0.7993	45535	18682	3061	0.7589	43709	16252	0.129359443	1.253476267
YDR462W	2890	0.583	30322	11318	3617	0.843	37569	17077	3301	0.8438	33672	13404	3405	0.8162	33538	13104	0.091401681	1.254596621
YGL011C	3343	0.8411	24711	10486	3446	0.8315	23582	9862	3270	0.8474	23936	10404	2976	0.8722	20365	7734	0.159040422	1.255280242
YOR151C	3112	0.864	31026	13231	2726	0.7918	27039	10745	3043	0.8495	34044	16135	2400	0.4986	27916	11005	0.154096876	1.25565396
YNL248C	2305	0.5602	23626	8320	3029	0.8242	28137	11993	2330	0.7089	25429	9690	2830	0.8226	26569	10031	0.161258413	1.256818524
YDR464W	2562	0.8687	13791	4240	2561	0.8372	13230	3917	1824	0.8162	13855	4231	2464	0.88	12956	3619	0.171001411	1.260922638
YPR030W	2864	0.8496	20151	6879	2781	0.8752	19429	6475	2871	0.8714	23597	9308	2787	0.8342	21440	7866	0.139618792	1.267106997
YER045C	2984	0.8357	17991	6047	2840	0.8661	17145	5518	3085	0.9078	20306	7464	2983	0.895	16993	5309	0.139785434	1.268620507
YJR146W	3053	0.813	35032	17230	3110	0.8308	32050	13172	3023	0.8279	36584	19711	1789	0.773	20215	5614	0.162833528	1.26918117
YKL222C	3028	0.8467	22031	7516	3211	0.869	23960	8285	3046	0.8913	23268	7983	3035	0.874	21988	7214	0.155364748	1.269890098
YPR181C	2167	0.4207	20775	7442	2411	0.7152	22330	8174	2854	0.8878	30241	14651	2126	0.5563	24738	9925	0.155957413	1.271034217
YCR041W	2800	0.7578	30101	12543	2683	0.7398	25773	8978	3208	0.7953	35104	19537	1833	0.7031	24743	8258	0.163191183	1.271988297
YNL138W	2440	0.7368	20996	5722	3379	0.7709	32812	13738	3304	0.8131	32962	14350	2456	0.6347	25432	8388	0.172881191	1.274858672
YDR161W	2961	0.8385	15585	5105	2328	0.5182	9931	2412	3001	0.7963	16105	5519	2957	0.873	13858	3930	0.172903074	1.275020907
YDR285W	2807	0.6965	38892	12800	2581	0.7133	39505	13704	2524	0.7629	41841	15124	2463	0.5737	39642	13682	0.131697062	1.2761638
YDR191W	2904	0.8545	26630	11195	2918	0.7837	26431	11936	2990	0.8363	28429	12900	2730	0.8291	22789	8621	0.148477959	1.276334186
YMR156C	2322	0.8069	14894	5171	3279	0.8681	16020	5971	2831	0.8218	17173	6724	2310	0.6825	14835	5204	0.148757912	1.278728142
YPL126W	2911	0.8776	20079	7324	2918	0.8482	19982	7100	3475	0.8521	28919	13285	2690	0.2837	23949	9441	0.157032865	1.279924518
YLR151C	2780	0.8294	19345	7176	3333	0.821	21408	8851	3040	0.8581	21995	9433	3316	0.8239	20684	7837	0.14897161	1.280555538
YCR090C	3144	0.8385	28875	10482	3366	0.8658	28804	10581	3236	0.8089	29821	11750	2925	0.8559	23923	7358	0.176566978	1.280936867
YKR061W	2843	0.6573	40303	14457	3306	0.7793	43448	15971	3020	0.821	42493	14908	3122	0.7639	43063	15454	0.132523937	1.284188959
YDR286C	3137	0.8387	24275	10091	3134	0.7934	23958	10405	2796	0.8769	23882	9823	2653	0.8951	21797	8411	0.149648061	1.286340058
YJL139C	2953	0.8343	27875	11533	2522	0.8011	26399	10951	2476	0.8529	28575	11748	2919	0.7834	26568	10135	0.141856691	1.287432548
YML062C	3124	0.8345	35785	14753	3095	0.8205	34465	12771	3535	0.8708	38041	16079	3104	0.8406	37020	15652	0.157653814	1.288067667
YDR153C	2641	0.7648	28363	11650	2884	0.8033	29025	13221	2910	0.7028	32209	15497	2644	0.8006	28552	12042	0.150033059	1.28963228
YDR379W	3189	0.8729	22326	9623	3066	0.7973	21523	9552	3148	0.8345	23129	10160	2636	0.8808	15440	5124	0.144584422	1.29212637
YAL054C	3222	0.8082	20549	7441	2814	0.7336	15074	4611	3022	0.8703	22053	8559	3111	0.7736	18666	6300	0.09423035	1.293519615
YDR050C	2682	0.8383	19639	7451	3044	0.8592	21104	9561	2781	0.8731	21316	8241	2612	0.8654	18364	6556	0.150547345	1.294030082
YNL080C	2763	0.7814	23011	8379	2891	0.8086	23136	8213	2962	0.8296	25131	9686	2571	0.8264	24691	9118	0.094272888	1.294104948
YMR086C-A	3656	0.8334	36524	12925	3721	0.8339	36135	13702	3495	0.8322	36082	12408	3383	0.8205	34514	12371	0.178688844	1.296451255
YBL033C	2499	0.8025	29060	11938	2350	0.8217	28047	11253	2123	0.67	27259	10572	3861	0.8334	32134	14217	0.122255957	1.298471318
YHR050W-A	3600	0.8493	20223	7488	3581	0.8878	18835	6512	3206	0.863	19747	7023	3246	0.803	18608	6411	0.11057496	1.298840546
YHR192W	2620	0.8399	19201	6335	2364	0.8173	17577	5570	2791	0.7948	20140	7226	1814	0.7593	15995	4501	0.176252249	1.299850518
YCR008W	3302	0.8265	36451	12030	3067	0.8495	37129	12264	2884	0.8059	34902	11191	3178	0.8707	34992	10823	0.134288449	1.301314262
YBR262C	2961	0.8413	26257	9218	3101	0.8673	26661	10069	2970	0.8108	27064	10052	3181	0.8723	24184	7945	0.179376612	1.301479992
YHR207C	3223	0.8742	27943	10468	3147	0.861	26475	9250	3257	0.8063	26746	9574	2995	0.8285	25494	8946	0.159491127	1.302657853
YOL136C	2536	0.8135	30734	13132	305	0.9375	NA	1895	2336	0.7107	28718	11108	2466	0.8613	30534	13127	0.12271178	1.303316911
YDR461W	2810	0.854	22572	9302	2784	0.8732	22770	10326	3002	0.8214	23012	9460	2689	0.8434	18006	6007	0.151653239	1.303486894
YPR139C	2923	0.8316	8883	3035	3044	0.7642	9689	3576	3007	0.6613	10020	3968	2960	0.6083	11144	4511	0.099847072	1.303507708
YLR290C	2738	0.8638	20309	8255	2528	0.6748	17278	6521	2636	0.557	21233	8825	2510	0.7556	18079	6660	0.16526702	1.304644598
YPR167C	3097	0.8512	22704	7338	3220	0.8948	23379	7518	3136	0.8434	24848	8469	3044	0.844	24164	7883	0.140706739	1.306344551
YOR157C	3060	0.8148	25637	9384	3101	0.7347	26213	9529	3266	0.8225	30440	12639	3050	0.8006	26801	10116	0.095259085	1.307675199
YKL001C	2914	0.8375	15919	5131	2607	0.8351	13343	3741	2870	0.8661	16338	5396	2261	0.7837	13504	3795	0.177615233	1.309955203
YKL070W	2719	0.7286	30769	10816	3132	0.8081	30842	11036	2557	0.8231	32719	12449	3334	0.7742	31102	10827	0.180601925	1.310439081
YCL057C-A	2876	0.8329	37129	12097	3218	0.8215	41163	15212	2887	0.7346	39095	13361	2784	0.8055	35553	10870	0.135394659	1.31205048
YML097C	3116	0.8659	25474	9871	2922	0.7916	23739	8998	2864	0.8137	25580	9648	3613	0.864	27657	11935	0.123533499	1.312052151
YPL172C	3083	0.8455	22404	8040	2830	0.8861	21703	8106	2812	0.8596	25147	10904	3040	0.8429	21463	7820	0.12355303	1.312259774
YPL253C	2745	0.8469	35588	13965	3095	0.8441	37779	16525	3095	0.864	38105	16947	2435	0.7464	30894	10535	0.161035005	1.314917861
YHR155W	3068	0.8786	19884	6903	2730	0.8305	16922	5030	2852	0.8333	19439	6752	2571	0.8072	16727	4898	0.178707454	1.318052552
YOR351C	2806	0.7998	26997	11377	3046	0.8366	26010	11874	2947	0.7788	25972	10893	2848	0.8328	23489	9100	0.166984531	1.31826099
YBL090W	3232	0.8511	18529	6576	3394	0.8687	19307	7017	3173	0.8172	20158	7770	3189	0.8603	19372	7163	0.124479172	1.322105078
YHL021C	2780	0.7619	30943	12245	3494	0.8302	35203	16689	3199	0.8084	34107	14047	2933	0.6648	32825	13843	0.162152864	1.322249345
YOR193W	2491	0.8046	17985	6088	2102	0.8866	17895	6560	2181	0.888	18717	6404	2501	0.8147	17125	5541	0.096339761	1.322545493
YML058W	3005	0.7533	19062	7644	3307	0.8692	19798	8288	2968	0.903	19044	7295	2573	0.8576	14840	4762	0.154455966	1.327453799
YMR279C	2798	0.8492	28205	8209	2980	0.863	30239	9272	2849	0.852	28406	8010	3002	0.7916	27510	7483	0.136992515	1.327558322
YDL153C	3194	0.827	10457	3916	3467	0.8358	10941	4414	2972	0.7765	10885	4229	3230	0.5211	10482	4007	0.10185072	1.329869741
YLR453C	3113	0.8471	14029	6029	3395	0.855	15007	6473	2709	0.7612	13666	5688	3095	0.769	13944	5963	0.10024038	1.330334284
YKL183W	3108	0.8892	16409	5822	2768	0.8027	15805	5739	2993	0.87	16973	6170	3186	0.9064	16012	5520	0.125475783	1.332699493
YMR002W	3334	0.834	28196	9964	3166	0.853	29953	11905	3037	0.8717	29027	10423	3056	0.8772	26399	8581	0.183746824	1.333433555
YMR250W	2998	0.8482	31993	9561	3209	0.7232	36301	12792	2734	0.8083	31033	8942	3102	0.862	30422	8682	0.137631003	1.333755107
YKR075C	3448	0.8012	35763	18176	3074	0.8685	32317	14036	2967	0.843	29216	12041	2648	0.8533	24184	7693	0.171124553	1.334255119
YDR075W	2663	0.8216	12806	4118	2946	0.8278	11967	3730	2680	0.7761	15594	6032	2561	0.7135	14169	5169	0.155318781	1.334831967
YFL041W-A	3147	0.8217	39284	16466	3562	0.7742	41390	18674	3101	0.6661	41223	19191	2987	0.7652	38880	14156	0.16363926	1.335598365
YBR012C	2423	0.8068	15437	5645	3135	0.8259	16995	7135	3006	0.838	17691	7162	2888	0.7799	15572	5897	0.154690864	1.335773954
YML031W	2930	0.8421	19808	8238	3144	0.7766	21849	10229	3001	0.7853	20529	8809	2905	0.8208	17143	6248	0.154842043	1.337075513
YBL095W	3183	0.7618	15055	6159	2730	0.8314	13299	5501	3332	0.842	15923	6871	3048	0.8106	14449	6419	0.102402899	1.337134773
YDR064W	3398	0.8837	23939	7580	3388	0.8933	24977	8685	3267	0.8504	23720	7462	3253	0.8235	24664	8378	0.144283948	1.339849312
YER056C-A	2876	0.8145	13243	4019	2521	0.8247	11608	3235	2681	0.8299	12556	3682	2519	0.8447	9484	2402	0.182230912	1.344174233
YOR188W	2768	0.8858	29304	11713	2844	0.7806	29018	12523	3072	0.864	31317	13841	2491	0.4823	25559	10139	0.164841518	1.344475287
YMR152W	3149	0.855	28225	9507	3522	0.8021	32141	13109	3176	0.8492	30397	11215	3016	0.8569	27057	8695	0.185683404	1.347593201
YAL035W	3055	0.8528	37806	12067	2909	0.7985	38494	13072	2950	0.7517	40074	14222	3083	0.887	39873	13537	0.139101813	1.348029909
YJL208C	3290	0.8725	32173	14155	3204	0.8295	32295	14711	3193	0.8491	31584	13716	2184	0.361	22243	7390	0.165377777	1.348908314
YLR455W	2919	0.8324	24237	9072	2955	0.813	25480	10077	2857	0.8227	26850	10830	2772	0.8818	23827	8849	0.148695741	1.349547728
YKR068C	3143	0.8506	27494	12397	3112	0.8268	24821	9699	2970	0.8364	27358	12079	3010	0.7882	25078	10290	0.157290216	1.35169026
YFR009W	3533	0.8082	21078	7945	3194	0.8409	17676	5771	2294	0.5882	17590	5867	3156	0.7853	19719	6921	0.098511453	1.352428383
YML056C	2852	0.8251	37458	12260	2830	0.8234	38183	12596	3065	0.8348	39401	13736	2968	0.843	38428	12709	0.139714126	1.353972653
YOR061W	2945	0.8387	14977	4699	3098	0.8685	15581	5186	3221	0.8197	16502	5642	3065	0.8757	14655	4784	0.09890393	1.357828929
YNR063W	2923	0.8078	18751	6330	3688	0.8509	22800	8312	3517	0.8292	21872	8004	3718	0.8416	22416	7999	0.115583248	1.358118183
YKL169C	2755	0.8353	15370	6915	2653	0.8091	15433	6987	2907	0.7943	17462	8191	2638	0.8351	12242	4431	0.102455627	1.360272028
YGR203W	3086	0.8251	7968	2547	3010	0.864	8859	3120	3298	0.7502	10356	4285	3063	0.3983	9609	3651	0.104270661	1.36170896
YNL160W	2739	0.5694	15080	5171	2920	0.8978	18140	7437	2937	0.8117	16999	6278	2917	0.8926	16738	6178	0.172466498	1.36172192
YLR107W	3232	0.9002	26110	10338	3065	0.8389	24250	8737	2421	0.834	26545	10990	3884	0.8584	27901	11418	0.12831748	1.362907998
YLR312W-A	3163	0.9028	21533	7915	2962	0.8667	20984	7831	3107	0.6304	23915	9824	3185	0.8554	20511	7288	0.128629739	1.36622745
YMR115W	2845	0.8075	39822	13601	2876	0.7446	42019	15348	2487	0.7736	42947	15589	2441	0.5158	40270	13333	0.141104462	1.367466427
YPR103W	2864	0.9067	21675	8655	2560	0.7601	20507	7839	2913	0.4121	23210	10046	2923	0.7656	21420	8574	0.173266677	1.368065728
YLR154C-H	2534	0.8751	15465	4761	3221	0.7732	20007	7328	2802	0.8133	21393	8382	2681	0.9068	17663	5586	0.099676953	1.368465873
YLR082C	5052	0.839	33232	12895	378	0.7576	NA	NA	320	0.9152	NA	544	4437	0.8858	NA	NA	0.167981206	1.370077952
YMR204C	2584	0.7667	29284	10625	3128	0.8466	33354	12824	2672	0.7756	31938	12545	2071	0.6031	29747	9646	0.185736921	1.370166558
YOR163W	3185	0.8443	27844	10026	3358	0.8402	28670	11145	3129	0.8763	27452	9472	3278	0.869	26328	8805	0.18880948	1.370450052
YNL054W	3440	0.8637	16355	5849	3561	0.8408	18071	7192	3216	0.8525	18042	7432	2975	0.6724	16177	5565	0.153563357	1.371953522
YCL068C	2957	0.8301	14896	6242	3495	0.8821	14986	6617	2918	0.6504	15350	6447	3433	0.8041	14650	6210	0.10505851	1.372074705
YDR381W	3423	0.875	27344	9778	3043	0.8646	23876	7927	3280	0.8649	23443	7467	3175	0.8527	21394	6387	0.147742175	1.37223966
YNL136W	3132	0.8116	19020	6608	3411	0.8519	20760	7473	3223	0.8426	19799	7059	3229	0.8298	19682	6861	0.116827642	1.372846718
YIL127C	2929	0.8809	11130	3270	2805	0.8704	11011	3345	2881	0.8595	10364	3011	2773	0.8505	10245	2960	0.100062594	1.373772358
YLL002W	2435	0.7912	26773	11209	2897	0.8672	28987	11979	2964	0.848	29317	12488	2633	0.8861	27563	11128	0.16846647	1.374441209
YOR186W	2788	0.7921	15567	6796	3031	0.8267	16667	7610	2862	0.7198	16805	7427	3413	0.8652	17375	7911	0.103562049	1.375224661
YDR262W	2991	0.8069	22887	9599	3276	0.8592	22376	9625	2723	0.8499	23300	9853	2485	0.6998	17896	5853	0.160342907	1.377794673
YOR003W	3155	0.8566	19052	5826	3495	0.8186	21466	6943	3129	0.894	19714	6186	2535	0.6808	19733	5873	0.140059725	1.378489164
YPR199C	3512	0.8244	15012	4958	3556	0.8714	16430	5525	3499	0.8461	16259	5650	3559	0.793	17976	6516	0.117378691	1.379368881
YLR179C	2895	0.7356	12781	3716	3179	0.8738	19389	7381	3076	0.8623	17248	6052	2928	0.5613	15784	4897	0.100528713	1.380186245
YJL077W-B	2977	0.8531	16643	5499	3085	0.8736	18269	6433	3068	0.8097	18610	6637	3151	0.809	17202	5532	0.10093176	1.385732243
YFL007W	2997	0.8219	16445	7219	3334	0.8363	19363	10153	2718	0.8426	16650	7092	2715	0.804	13672	5383	0.104441066	1.387104048
YDL060W	3140	0.8444	13254	4662	3275	0.8346	13478	5068	2922	0.7734	13012	4458	3012	0.5524	12043	3948	0.160989445	1.390000657
YMR149W	3302	0.8485	29842	10735	3288	0.867	30236	11423	3070	0.8606	29229	10479	2859	0.8441	26369	8701	0.1915187	1.39025898
YDL119C	2884	0.8135	19323	8941	2992	0.8123	19014	9002	2665	0.7913	18298	7833	3290	0.8014	20941	10348	0.104868642	1.392882487
YBL071W-A	2891	0.6443	17848	5946	3447	0.8877	19273	6836	3322	0.8279	18714	6620	3069	0.8615	19562	7082	0.118559196	1.393341235
YMR112C	3283	0.8031	36502	12232	2711	0.8412	35019	12793	2962	0.8658	40618	15468	3255	0.8427	35854	12191	0.192575149	1.397983396
YLL003W	2199	0.9249	36261	13107	1822	0.7715	34761	12570	1438	0.6877	NA	7939	2448	0.9166	27533	9109	0.150509177	1.398155873
YDL115C	2561	0.8363	29714	12056	1849	0.7647	25638	8288	1632	0.8142	27472	9038	2884	0.8338	31325	11525	0.192608332	1.398226013
YJL177W	2883	0.8792	33619	10300	3045	0.8215	35433	11029	3164	0.8236	38165	13060	3042	0.8152	36487	11710	0.14450508	1.400470809
YBR233W	2504	0.624	8735	2231	3090	0.8849	10419	3150	2390	0.4311	9309	2551	3379	0.8421	10049	2816	0.142568138	1.403268105
YBR007C	2558	0.8652	15543	4723	2867	0.8845	17607	5555	2628	0.8271	17846	5969	2074	0.6992	15253	4347	0.190432393	1.404977148
YKL082C	3444	0.8803	33876	14502	3388	0.8693	33047	14294	3409	0.8585	32988	13906	2947	0.856	29651	11956	0.172175116	1.405098987
YIL153W	3174	0.8131	24489	8814	3202	0.7887	25752	9738	3326	0.8756	25970	9961	3178	0.8489	24462	8819	0.10250195	1.407338345
YGR092W	2827	0.7777	31108	8808	3044	0.8367	34626	11099	2719	0.8761	33236	10522	2864	0.8544	31283	9221	0.145280273	1.407994372
YLR357W	2834	0.8523	14658	5128	3291	0.8166	21487	10788	2898	0.7893	17712	6907	2734	0.8386	15614	5502	0.163153174	1.408628953
YNL316C	3404	0.8291	11837	3453	3426	0.8134	12034	3445	3217	0.8384	11930	3427	3401	0.8539	12849	3825	0.143312682	1.410622965
YGR242W	3187	0.7938	34321	16546	2679	0.8603	28441	10560	2647	0.764	30648	13041	2917	0.8373	30084	11506	0.180975891	1.411575533
YOL077C	3539	0.8141	25266	11460	3567	0.8681	24508	10598	3367	0.8124	23810	10802	3283	0.8019	21889	8579	0.158134322	1.412591654
YFR035C	2219	0.3292	15922	4460	2807	0.7918	14937	4090	3149	0.8285	21014	7258	3217	0.8094	20812	6830	0.143619026	1.413649127
YGL061C	2451	0.6165	19765	5588	3215	0.8419	23515	7667	2909	0.8021	24939	8294	2899	0.7901	21033	6466	0.14379737	1.415410867
YGR015C	2486	0.4126	20042	5776	3484	0.8178	23927	7600	3727	0.8686	27170	9590	2414	0.3746	18419	5337	0.143984091	1.417255365
YML022W	3222	0.7763	28814	9764	3190	0.8521	29330	10681	3252	0.8556	29248	10519	3202	0.7586	28860	10408	0.195350589	1.418276503
YGL148W	2923	0.8023	33770	13850	2961	0.8223	32239	12501	2223	0.8743	33568	14590	3188	0.8406	31173	14216	0.173802417	1.418551183
YKR020W	2667	0.7528	19068	6304	3048	0.8497	21943	7975	2963	0.8769	22257	8406	2380	0.7553	20067	6870	0.103379983	1.419420228
YOL104C	2518	0.3351	12787	5042	3109	0.8136	19120	9070	2828	0.781	18700	8529	2674	0.5228	19308	9030	0.106861839	1.419819355
YOL023W	3182	0.8782	25365	10407	2072	0.7087	24922	10871	3074	0.8503	25223	10403	2937	0.7931	23959	9561	0.180010678	1.421532041
YGR058W	2847	0.8682	19986	6471	2868	0.8175	23742	9286	2978	0.85	22858	8623	2929	0.8788	22426	8029	0.156625932	1.421573107
YOL159C	3165	0.8264	22926	8477	3350	0.8118	23062	8832	2733	0.7952	18278	6088	2866	0.8188	18574	6124	0.121307639	1.42587155
YPL006W	3034	0.7897	32087	12432	3297	0.826	35736	14385	3437	0.815	36893	15978	3303	0.7185	34177	13242	0.103852444	1.425921386
YFR029W	2808	0.8474	18081	6521	2582	0.7836	17655	6374	3065	0.8592	19732	7438	2864	0.8692	18347	6429	0.134314308	1.426656945
YAR042W	2211	0.8883	12113	3875	2111	0.7979	10132	2981	2164	0.8738	14994	5524	2106	0.7838	11807	3619	0.160107727	1.430136201
YMR022W	2829	0.8333	27374	10926	2843	0.7796	28795	12964	2686	0.7692	26148	9452	2166	0.4254	20783	6199	0.183778036	1.43356879
YPL255W	2513	0.8679	6854	2159	2101	0.6243	7512	2484	2294	0.8136	7948	2788	2844	0.8652	8877	3256	0.109836221	1.434935141
YJL030W	3194	0.8683	31780	14157	3057	0.8562	30693	13180	3374	0.8896	35057	16796	2568	0.5324	23091	6822	0.18414713	1.436465703
YML106W	2869	0.8502	15910	6810	3274	0.8307	16682	7690	3047	0.7789	17214	7947	2841	0.8045	15561	6627	0.108143644	1.437142191
YLR254C	3522	0.8412	36593	18350	3593	0.8881	36287	18596	2623	0.7718	31021	12192	2362	0.4767	20879	5886	0.185727173	1.448867021
YPL027W	2881	0.8032	18970	7016	3343	0.816	20646	8418	3411	0.8188	23125	10408	2945	0.7899	17395	5901	0.183650964	1.450392158
YDR133C	2988	0.8763	20996	8327	3216	0.829	22919	10386	2903	0.8802	20324	7526	2770	0.8873	18473	6414	0.168915766	1.451103589
YJR034W	3007	0.892	28745	9744	3050	0.7964	31310	12006	2907	0.7748	28286	9518	3234	0.8946	30744	11082	0.19991219	1.451629442
YDR005C	2976	0.8708	18930	7058	3282	0.8079	20310	8903	3026	0.8569	19788	7600	3008	0.8822	18032	6859	0.162684923	1.453048738
YLL007C	2618	0.8239	18201	5596	2478	0.8219	16959	4993	2971	0.6901	21393	7694	2204	0.392	16418	4985	0.196963207	1.453394315
YDR173C	2806	0.8728	21117	8036	3115	0.8793	23481	10584	2861	0.7902	20996	7764	2773	0.8676	19956	7565	0.169422074	1.455433167
YKR066C	2957	0.8161	25210	10010	3247	0.8238	26773	12109	3375	0.8492	29071	13836	2833	0.8598	21968	7704	0.169645166	1.457340892
YPR157W	2975	0.8436	24057	9661	3164	0.8563	23351	9460	3280	0.8403	25322	10714	2913	0.823	23476	9625	0.18456587	1.457645512
YBL100C	2779	0.8503	14147	5789	2928	0.8265	14898	6480	2964	0.8282	15804	7223	2879	0.8432	14962	6345	0.109872577	1.460507692
YIL140W	2900	0.6711	33768	13023	3297	0.8265	36473	14728	3298	0.828	36439	14705	3241	0.7576	36007	14072	0.179624983	1.4625417
YLL023C	3057	0.821	12944	3687	3396	0.859	13877	4148	3094	0.8598	14957	4646	2638	0.3361	13220	3782	0.149161759	1.468402106
YNL121C	3214	0.8252	25014	8190	2570	0.77	22063	7060	2896	0.8494	23702	7743	2905	0.6194	22901	7161	0.158035862	1.468652103
YDL223C	2626	0.7407	19323	6031	3219	0.8587	25563	9298	2269	0.8167	28248	12102	3241	0.8417	27893	10593	0.106967919	1.468790879
YPL060W	2408	0.6672	10770	4014	2503	0.6184	11036	4285	2398	0.8312	12074	4912	3672	0.8576	12778	5243	0.112500281	1.469986235
YOR278W	3039	0.8492	21022	8622	2873	0.834	20761	8541	2949	0.86	21405	8891	2664	0.8504	15933	5094	0.186304058	1.471425833
YDR158W	2808	0.8543	22863	8531	3172	0.8481	25583	11459	2914	0.7874	25043	10098	2988	0.9017	24184	10043	0.171894254	1.476573468
YNR032W	3084	0.859	29503	11451	3120	0.8718	28357	10396	2577	0.8559	35877	20622	2834	0.8642	22657	6840	0.18930017	1.476910481
YKL040C	2863	0.8611	24066	9868	3121	0.8401	25895	11726	2928	0.8385	24002	9585	2839	0.8362	22172	8198	0.172162697	1.478868997
YHR162W	3074	0.8542	32936	11127	2994	0.8067	32269	10954	3157	0.8618	36341	14120	3180	0.8366	33458	11670	0.203888167	1.48070049
YDR132C	2880	0.8199	20118	6305	2859	0.7927	19297	6003	2944	0.7653	23095	7710	2071	0.5857	18456	5083	0.150708849	1.483684784
YER019C-A	2816	0.7551	15702	5910	3203	0.8256	18864	8300	2462	0.7083	15864	5855	3032	0.8445	16087	5943	0.172094826	1.485610777
YER085C	2554	0.834	19605	6149	2318	0.8337	22504	7595	2409	0.8657	23033	8040	2249	0.843	20622	6462	0.201361348	1.486000596
YPL123C	2789	0.8894	22684	10306	3031	0.845	21769	10759	2861	0.7487	NA	NA	3046	0.7894	20621	9699	0.111791476	1.486440463
YIL117C	3617	0.8269	12848	3898	3389	0.8267	12896	4387	3250	0.8452	12534	3924	3261	0.8336	11884	3733	0.126935546	1.492482941
YAR029W	2650	0.8229	20518	9202	3222	0.8287	22285	11132	2835	0.7313	23414	12096	2935	0.8331	19488	8320	0.112327058	1.493678531
YNL084C	3132	0.8417	20852	7804	2778	0.8221	18072	6185	2765	0.8412	21087	7987	3048	0.808	20221	7512	0.140641269	1.493915348
YLR265C	2759	0.8704	20407	7745	2884	0.824	21186	8827	3077	0.8504	23339	9821	2991	0.8557	19747	6937	0.174363766	1.497690954
YDR144C	3376	0.8603	32948	15379	3302	0.8587	32569	14377	2503	0.7312	27931	10524	2311	0.6416	28582	10040	0.192327718	1.500672869
YHL011C	2867	0.8553	9559	3277	2929	0.8014	10251	3901	3028	0.7757	10808	4290	3129	0.4847	11891	4858	0.114899429	1.501551871
YIL105C	2305	0.7738	21194	8612	1765	0.3419	16300	5638	2174	0.6758	20314	8075	1964	0.3894	22026	8861	0.190129168	1.501751232
YCL044C	2855	0.5266	20950	5945	3447	0.7869	26864	9026	3253	0.804	25159	8211	2876	0.7839	24103	7283	0.152547543	1.501848016
YJL080C	2617	0.5924	18426	5928	2597	0.8869	17222	5498	2675	0.8548	19040	6352	2806	0.8371	18903	6459	0.165827599	1.505146586
YDR517W	2965	0.835	25286	9692	3240	0.8378	27677	11137	3043	0.8792	27560	11090	2929	0.7311	28243	11130	0.16597319	1.506468901
YBL107C	2698	0.8789	25116	8930	1840	0.6936	19475	5642	2821	0.8162	NA	NA	2585	0.8327	26044	9465	0.204662526	1.510474378
YGL008C	3085	0.7569	14007	4852	3148	0.7764	18713	8583	2886	0.717	14321	4976	2951	0.8265	13935	4776	0.175378457	1.513880716
YBR056W-A	3047	0.8246	14862	5196	3004	0.7814	14808	5110	2463	0.7178	15037	5192	3129	0.8048	15490	5408	0.142651833	1.515288546
YLR172C	2908	0.8696	22586	8893	2955	0.8675	22328	8764	3070	0.8427	24729	11318	2358	0.3677	18032	6134	0.176691062	1.51759232
YPL254W	2983	0.8475	26127	10802	3138	0.8337	25695	10555	2991	0.7947	27125	11518	2912	0.8029	24506	9935	0.192353994	1.519389609
YJL011C	3140	0.8279	24320	8209	3288	0.8716	25007	8944	3222	0.858	25129	8917	3112	0.8126	24182	8171	0.209850849	1.524297678
YMR005W	2993	0.8659	24448	10229	2601	0.8206	21328	7925	3199	0.8619	25841	11063	2973	0.8021	22337	8967	0.193001414	1.52452235
YIL031W	2417	0.8339	17955	7032	2604	0.8128	20656	8812	2288	0.815	19869	8126	2610	0.8452	18662	7508	0.176988129	1.527738943
YBR188C	2956	0.8344	31826	11665	2906	0.8551	31076	11412	2936	0.8954	31123	10752	2583	0.8567	28412	9357	0.210636632	1.530043066
YDR335W	2874	0.8409	15240	4398	3185	0.862	17821	5598	2478	0.8589	17067	5393	2548	0.6989	16652	4774	0.155433555	1.530357012
YLR149C	2650	0.3958	27023	8093	3533	0.7451	32487	10544	3381	0.7637	30117	9661	3281	0.7613	30583	9564	0.155766574	1.53364668
YDR463W	2543	0.7918	35968	14008	2451	0.6366	36603	14719	2432	0.7731	34614	13534	2638	0.7326	36959	14615	0.18905719	1.537443276
YKL069W	3355	0.7835	29892	12814	3099	0.8444	26485	10708	3406	0.7983	30863	13734	2943	0.8543	25684	10210	0.194664144	1.537704434
YOR236W	2912	0.8461	27023	10429	2550	0.812	27546	11546	2416	0.8222	28654	12013	2655	0.8144	24794	8709	0.169506541	1.538560302
YJL065C	2973	0.859	19653	7782	3337	0.7722	20961	9063	3161	0.7775	22687	9985	3217	0.8566	21063	8607	0.17845497	1.540367491
YGL158W	2815	0.8163	14326	4932	3211	0.8794	16334	5757	3228	0.8104	18677	7753	2645	0.8213	13925	4500	0.172577412	1.540997837
YDR328C	2542	0.8452	19619	6929	2976	0.8522	24134	10664	2689	0.4288	23809	10280	2675	0.7417	19821	6998	0.179677539	1.543130519
YDL175C	2923	0.8477	20032	7420	3384	0.8141	21697	8998	3130	0.8399	22021	8914	3093	0.8168	20658	7943	0.196196599	1.549853715
YPL162C	3232	0.7856	23684	8298	3331	0.7858	27693	10724	3276	0.8392	27543	10974	2708	0.3782	23213	7920	0.112869519	1.549997973
YIL010W	3101	0.8741	29655	10422	3032	0.8539	29810	10932	2994	0.8393	29460	10131	2912	0.8859	28441	9766	0.213462113	1.550702067
YGR266W	3510	0.8173	31644	15263	2621	0.7928	18995	6138	3244	0.7868	30580	14433	2951	0.847	24790	9293	0.196307604	1.55073376
YER105C	2842	0.8402	19762	5805	2923	0.8691	22953	7357	2839	0.7951	23311	7519	2625	0.2963	24562	7977	0.167110668	1.553648291
YER184C	2994	0.8111	33752	13515	3034	0.862	37878	16245	2794	0.8691	37873	17176	2682	0.6981	33453	13030	0.191680669	1.566342995
YKL017C	3937	0.8296	16018	5376	3726	0.8368	14396	4788	3997	0.8332	16050	5471	3782	0.8523	13919	4546	0.13334921	1.568394487
YMR180C	3078	0.7543	28933	13841	2532	0.7572	28159	14024	3647	0.8214	32775	18595	1105	0.8034	NA	11241	0.118087576	1.571528507
YDR110W	2613	0.8292	31769	9010	2702	0.8575	31390	8908	2954	0.8217	34843	12160	2751	0.8235	29565	8099	0.162234574	1.572542723
YGL123W	3046	0.8892	21580	8546	2985	0.8665	20646	8140	3136	0.8457	22916	9786	2348	0.7074	17804	5904	0.183212565	1.573359512
YAL065C	2989	0.8398	16782	6564	2898	0.8135	15551	5794	2978	0.7815	17172	6668	2534	0.512	16056	6087	0.182953264	1.579094883
YIL061C	2685	0.7812	23669	7470	2966	0.8212	27428	9535	2915	0.8064	26776	9681	2618	0.8308	NA	NA	0.213993317	1.579649594
YKL007W	2699	0.8315	NA	NA	3217	0.8374	26052	8504	3175	0.8687	28612	10828	2703	0.868	25131	8216	0.214447127	1.583013987
YGR278W	3132	0.834	13884	5215	2778	0.7961	13462	4616	2801	0.7111	12978	4352	2761	0.7881	11698	3716	0.183482095	1.583647781
YPL204W	3026	0.8804	25581	9254	2957	0.8421	24110	8649	2030	0.7186	22314	7558	2229	0.6481	21594	7411	0.203522657	1.588538828
YLR173W	3176	0.8895	11916	4620	2641	0.6772	12489	5056	2691	0.8611	12204	4866	3427	0.8073	13011	5284	0.121660436	1.590506577
YER130C	3661	0.8673	27639	11633	2823	0.6907	20048	7308	2502	0.4027	23771	9187	2048	0.4866	21155	7605	0.194894504	1.592910381
YPL260W	2595	0.8263	12959	3740	2843	0.8405	13455	3866	2624	0.8162	13883	4098	3188	0.8425	14289	4242	0.161769355	1.592944163
YPL173W	3609	0.8227	14281	6087	3084	0.5523	12937	5375	3165	0.8055	12701	5074	3672	0.8744	12977	5008	0.12211109	1.596435839
YLR413W	2719	0.8826	21833	8198	2883	0.8256	24184	10133	3070	0.8791	26414	11423	2617	0.8208	21353	8114	0.202228626	1.597675506
YJL032W	3217	0.8547	24855	8333	3446	0.8437	26728	9202	3446	0.8781	28531	11051	3264	0.8451	25096	8055	0.221025861	1.606005728
YGL038C	3163	0.8468	27073	10764	3021	0.7868	27248	11153	3231	0.7499	31945	13950	2932	0.5789	26632	10151	0.196720115	1.608001922
YNL313C	3085	0.8925	17396	5528	2742	0.8579	15880	4874	2795	0.8426	18471	6204	2319	0.8209	12798	3147	0.218186841	1.61073892
YKR070W	3099	0.8379	36570	11864	3065	0.7755	36147	11529	1973	0.739	35704	11008	2646	0.8446	37456	11738	0.166749203	1.616359026
YHR193C	2765	0.8229	17028	6175	2870	0.8493	17136	6238	2888	0.6583	16907	6085	2887	0.8176	15297	4855	0.152424282	1.619174016
YOR329C	2545	0.8954	17428	6580	2534	0.8645	20187	8129	2411	0.8134	18925	7263	2340	0.6315	17931	6487	0.181574344	1.620984996
YMR179W	2704	0.786	20034	8306	1702	0.8731	17960	6674	2559	0.7578	19540	8031	3534	0.8881	21596	9342	0.188017944	1.622698495
YGR249W	2201	0.3902	16297	4873	2170	0.5983	18649	6020	2180	0.7855	17977	5973	2322	0.5736	19561	6651	0.178906655	1.62393616
YPR028W	3440	0.8379	22988	9703	3466	0.853	22601	9059	2950	0.7413	20301	7636	3074	0.9024	19234	7027	0.205951613	1.62719128
YAL016W	3122	0.8833	18867	7556	3387	0.7655	20776	9268	2673	0.7821	15888	5705	2948	0.7645	16375	6060	0.188710446	1.62866049
YPR098C	2840	0.8179	17656	6091	3175	0.8803	20834	8674	2924	0.8604	21107	8703	2752	0.7819	15259	4905	0.189731642	1.629105957
YDL198C	3235	0.8622	29692	12405	3143	0.8449	28184	11717	3138	0.9007	29969	12775	2658	0.7365	25051	9059	0.199874442	1.634077382
YLR329W	2794	0.7571	35820	16042	2769	0.7392	35269	16617	2303	0.737	36083	16651	2279	0.7362	31453	11074	0.209407862	1.634730167
YOL019W	2919	0.8067	24218	8440	3031	0.7559	28363	10475	2983	0.8081	25214	9051	3165	0.7796	26965	9421	0.139274891	1.638530306
YLR301W	3174	0.8332	34939	11634	3564	0.8348	34763	12667	3483	0.7216	37264	13763	3095	0.8668	32484	10558	0.226138365	1.64338669
YOR338W	3148	0.8145	31487	13220	3045	0.8671	30124	12870	3369	0.8638	32700	14386	2342	0.4618	19734	6029	0.201450169	1.647103239
YLR237W	3474	0.8741	28521	12726	2992	0.8616	23912	9178	3362	0.8639	27620	12078	2793	0.6599	22078	7991	0.208468453	1.647144741
YER032W	3011	0.8359	25743	7915	3271	0.8369	28993	10047	3232	0.8394	29340	10265	2688	0.5596	27817	9210	0.177226261	1.648392674
YBR058C-A	2797	0.7991	21372	7199	2887	0.8813	22689	8089	2585	0.8096	24760	9998	2884	0.8135	21685	7244	0.181768687	1.649930362
YLR288C	2693	0.8467	14589	3922	2918	0.8072	18215	5471	2473	0.6782	16474	4432	2344	0.3989	16430	4564	0.177460406	1.650585719
YGR288W	3555	0.7912	36534	15209	3382	0.8436	34548	14742	3752	0.8092	38961	17325	3112	0.629	30582	11262	0.202831124	1.658519001
YOL128C	3728	0.7925	35904	15179	3982	0.8216	36132	15614	4132	0.8246	41966	20056	4334	0.8451	40050	19095	0.157077891	1.668643947
YKR014C	2883	0.8183	29976	10984	2573	0.6309	31075	12052	3058	0.7985	33916	15105	3319	0.862	35174	15828	0.204314138	1.67077844
YBL103C	1904	0.4021	21115	6299	2178	0.4531	17846	4953	2644	0.8329	25275	8894	1757	0.4522	21078	6200	0.180105025	1.675355678
YCR046C	3270	0.8006	15773	6625	3180	0.7991	14060	5770	3358	0.802	16337	7195	3465	0.8013	14398	5849	0.128517949	1.680731007
YNL073W	3163	0.8259	21968	8176	2800	0.8689	19441	6667	3097	0.8281	22325	8496	3315	0.8923	21586	7988	0.158273704	1.681355978
YGR102C	3432	0.7585	28938	10907	3494	0.8689	27787	9888	2964	0.7464	24893	8099	3078	0.6451	23671	7342	0.232165649	1.687456225
YHR011W	3486	0.865	26740	9485	3182	0.8473	26623	9134	3152	0.8248	27555	10024	2174	0.8841	17212	4655	0.228929972	1.690384733
YIL172C	2665	0.825	12203	3472	3008	0.8642	11330	2987	2956	0.8207	14110	4395	2993	0.8495	12676	3620	0.17169461	1.690989169
YPL066W	3156	0.8608	27828	10321	3219	0.8082	29278	10818	3117	0.8345	30420	12008	3149	0.8624	30317	11608	0.123128936	1.691169423
YFR034C	3005	0.7883	21228	7922	2897	0.8095	19319	6930	3136	0.8641	23065	9183	2681	0.8777	17420	5616	0.159292594	1.692187226
YMR225C	3089	0.8436	20145	6976	3255	0.7895	20315	7305	3251	0.8618	22283	8778	3151	0.822	20602	7379	0.159314148	1.692416352
YDL246C	2965	0.717	35558	12992	3626	0.8126	41171	19216	3289	0.8229	39924	17862	2500	0.6965	31092	9629	0.208966636	1.695545074
YIL084C	3236	0.7407	14428	6002	2307	0.3601	13266	5331	2759	0.7544	14158	5806	3360	0.787	13914	5743	0.129773628	1.697252001
YJR090C	2696	0.3898	18803	5422	3354	0.8804	20135	6382	3260	0.8377	19131	5818	2976	0.642	19533	5851	0.172437559	1.698328268
YHR089C	3282	0.8654	20297	7591	3253	0.8756	19504	7163	3246	0.869	20852	7965	3092	0.8471	16946	5349	0.159900289	1.698647295
YOR166C	2760	0.8253	13370	3906	2555	0.8198	12027	3246	2580	0.6546	13759	4048	2358	0.8474	11362	2912	0.230339715	1.700836073
YML113W	3004	0.806	25923	8913	3050	0.9069	27247	10030	3028	0.8691	26744	9075	2891	0.8544	24530	7913	0.234198007	1.702316164
YHR180W	2948	0.8816	15417	4750	3172	0.7592	17134	5789	3026	0.8242	17927	6300	3049	0.8606	16580	5324	0.124072172	1.704148513
YNL092W	2716	0.7847	9597	2617	2292	0.8524	8744	2164	2834	0.8455	10607	3133	2632	0.7075	10039	2748	0.173048276	1.704361132
YML065W	3010	0.868	29953	11144	3150	0.8782	33620	14050	2823	0.8194	30786	11962	2954	0.696	29820	10759	0.124190269	1.705773551
YIL107C	3320	0.8707	9374	3399	3062	0.8187	8071	2699	3143	0.8591	9051	3234	3291	0.8476	9643	3544	0.130721993	1.709729651
YOL120C	3127	0.8662	13578	4487	2891	0.8535	13922	4811	3030	0.8533	13966	4655	3217	0.8374	14415	4976	0.160976566	1.7100886
YNL256W	3068	0.7203	38496	15348	3228	0.7812	39144	15785	3713	0.7699	42443	19512	2572	0.5976	34902	12055	0.210943245	1.711241412
YIL083C	2920	0.8812	23727	9676	2623	0.8458	20135	7571	3126	0.8487	25278	11046	2697	0.886	18439	6261	0.216888784	1.713900964
YDR536W	2813	0.835	16069	5743	2770	0.8667	13853	4663	2927	0.8662	16607	6285	2423	0.7808	13952	4335	0.192905877	1.721727908
YER071C	2580	0.802	25286	8747	2683	0.7796	28226	10259	2617	0.8354	29379	11728	2958	0.7687	30114	11805	0.125391429	1.72230173
YLR392C	2658	0.5156	22271	7533	2723	0.509	20543	6237	3525	0.8311	26252	10220	2760	0.7854	27250	10404	0.146949564	1.729367028
YIL147C	3122	0.8707	21066	8891	2601	0.8915	18093	6786	2515	0.8633	17494	6321	2508	0.7457	15507	5154	0.19417749	1.733033173
YHR086W	2244	0.8077	9684	2639	2579	0.9008	11402	3569	1997	0.8366	12354	3933	2456	0.8631	12220	3932	0.201134302	1.735621834
YDR287W	2796	0.8647	18155	6469	2681	0.8786	19111	7157	2718	0.7998	21748	9038	2693	0.8699	17819	6115	0.202201635	1.73574036
YOR206W	2892	0.7895	15006	5533	3166	0.8215	16984	6606	2884	0.7927	16131	6052	3017	0.8899	15209	5381	0.202347416	1.746065956
YAL017W	2946	0.8476	30691	10217	3319	0.8307	33535	11896	1915	0.7082	32960	11448	2838	0.8357	31747	10506	0.187948124	1.748815487
YMR001C	2075	0.8539	11916	3608	1841	0.4899	8403	2252	2137	0.8539	12718	4038	1979	0.6027	10850	3162	0.196182545	1.750859094
YPL033C	3160	0.8358	23905	7781	3362	0.8274	29509	11581	3218	0.8635	31869	14050	3205	0.8287	26667	9143	0.127630023	1.7531052
YDR121W	2465	0.8771	23927	9869	2968	0.8595	24810	10662	2702	0.8676	23565	9181	2254	0.5369	18994	6317	0.206969729	1.776513661
YMR256C	3395	0.8404	33059	11266	3529	0.7881	33008	12125	3254	0.8159	32775	11258	3029	0.7657	29905	9694	0.244393119	1.776859502
YNL108C	2246	0.8891	11396	3097	1865	0.8502	10319	2661	1981	0.8429	12398	3492	1855	0.8639	9883	2418	0.241255067	1.781758675
YEL020C	3040	0.8534	29818	8169	3249	0.8457	34183	10599	3070	0.8419	33508	9983	2928	0.8346	30207	8500	0.184318177	1.78687304
YDR210W	2792	0.7573	26472	10195	3227	0.7908	26288	10711	3236	0.8272	29900	13573	2892	0.8328	24595	9629	0.208304419	1.787926967
YHR089C	3120	0.8897	29860	11291	2813	0.8364	29799	11975	2881	0.8486	30113	12291	2395	0.8652	20017	5989	0.229215726	1.790196585
YCR073W-A	2740	0.7314	16741	6121	2105	0.7411	15978	6065	2312	0.8146	17370	6671	3312	0.8686	18145	7137	0.207596092	1.791253652
YBR291C	1858	0.2458	3009	595	1781	0.4455	4000	826	2154	0.6975	10670	2849	2684	0.4187	12812	3650	0.182918017	1.801857742
YCL026C-A	3116	0.8612	24383	9363	2820	0.862	22075	8032	3058	0.8367	24547	9390	3032	0.8414	21981	7704	0.169645505	1.802243272
YKL108W	2917	0.8653	37570	11714	2955	0.8482	38296	12423	2575	0.7482	40274	13620	2965	0.8176	40427	13073	0.18594184	1.802631343
YPL252C	3010	0.6672	26337	10614	3314	0.7956	25767	10862	3330	0.7994	27997	12060	2223	0.7091	19455	6562	0.228494076	1.8059075
YAL040C	3973	0.873	15259	4973	4073	0.8732	16076	5782	3468	0.8734	14930	4974	2787	0.8287	10349	2687	0.153556391	1.807564834
YLR348C	2720	0.8725	21686	8750	3028	0.8119	21813	9165	2611	0.8526	22751	9508	2687	0.8366	19559	6909	0.203018233	1.811631732
YNL062C	3651	0.872	26040	8238	3270	0.8715	25172	8383	3577	0.8551	26223	8287	3429	0.8107	25377	8168	0.194756988	1.812588478
YBR084C-A	3130	0.8766	13830	4259	3054	0.8096	13499	4303	3001	0.8711	13302	4028	3034	0.8301	11971	3512	0.132237504	1.816504969
YPL145C	2081	0.8329	11482	3409	2356	0.8414	11970	3692	1399	0.7916	NA	5614	1782	0.7678	13156	4512	0.211892975	1.81861371
YDR223W	2451	0.5137	29267	9870	3394	0.7748	38434	18592	3003	0.7619	34322	14016	2264	0.4389	29457	9944	0.132527789	1.820499351
YOR156C	1750	0.3143	19988	6942	2410	0.8896	29389	12032	2088	0.4173	28384	11278	1293	0.6184	NA	8061	0.222472188	1.820883216
YLR437C	3010	0.8591	25401	10009	3018	0.8018	23284	8754	3057	0.8677	25494	9970	3024	0.8552	23718	10170	0.230842934	1.824529199
YGL216W	1824	0.4279	15537	5585	1903	0.3677	16054	6001	2047	0.6062	17029	6467	1742	0.5393	14458	5180	0.212011028	1.829263381
YIL109C	2778	0.7974	7179	2163	2910	0.8268	7956	2607	3104	0.8247	8962	3421	2734	0.5934	8105	2753	0.139921641	1.830769613
YDR204W	2997	0.872	31386	10961	3274	0.7763	34979	13254	3128	0.8211	33327	12551	2891	0.7429	34582	13160	0.226116524	1.831733097
YPR008W	2077	0.7155	5643	1614	2349	0.8464	5545	1590	2175	0.829	6055	1873	2460	0.8511	5821	1671	0.140015198	1.832000545
YHR157W	3178	0.8715	32486	14142	3131	0.83	30380	12125	1951	0.8003	24086	8090	2870	0.8554	26192	8935	0.234580432	1.832302676
YMR241W	2836	0.8699	23726	8544	2896	0.8522	24890	9307	2747	0.8357	24757	9192	2869	0.8851	22220	7447	0.202517032	1.838375698
YDL124W	3652	0.8895	29555	12215	3450	0.8325	27577	11217	3056	0.8083	26569	10330	2427	0.5633	24739	9140	0.224791336	1.840054616
YHL024W	3332	0.8989	14296	4745	3488	0.8935	14617	5064	2836	0.6623	13565	4357	2839	0.8407	12305	3790	0.206546576	1.843000434
YHR154W	2855	0.8799	38639	11965	3121	0.83	42595	15415	3424	0.8049	45591	17945	2877	0.8583	39507	11529	0.190221808	1.844170162
YNL283C	2917	0.8682	28382	11614	3016	0.8561	26293	10445	2999	0.8454	27951	11477	2961	0.9021	25762	10304	0.233647778	1.846765948
YDR033W	3070	0.8484	27722	7682	3100	0.8799	27690	7559	2972	0.7904	28945	7926	3272	0.8799	28154	7554	0.190716507	1.848971422
YDR222W	3236	0.81	33482	13928	3074	0.8714	30490	11323	3211	0.8846	35115	16900	2786	0.789	27737	9412	0.238324836	1.861691461
YKL043W	2934	0.7959	30115	11893	2549	0.8159	31902	14356	2483	0.8437	33920	15558	3189	0.8152	32533	13592	0.217410218	1.865793201
YML042W	2871	0.7008	31191	12697	2697	0.8272	31758	13274	2734	0.364	31934	13698	1817	0.24	19482	5930	0.227992634	1.866518366
YML081W	2584	0.8709	22572	7245	2430	0.8811	21708	6758	2611	0.8355	22956	7426	2459	0.7081	21463	6637	0.230786135	1.868814687
YLR297W	3145	0.8512	36084	12275	3325	0.859	35161	12598	3109	0.8136	33559	11064	3253	0.8513	33724	11239	0.257255846	1.87090757
YLR245C	2730	0.8766	21325	7757	3117	0.798	26078	11864	2879	0.8882	24788	10077	2708	0.8239	18245	5866	0.220767976	1.894506325
YGR120C	2975	0.7609	22481	7874	3211	0.8738	26143	10932	2901	0.8413	24026	9263	2844	0.8825	19733	6333	0.179934981	1.911624979
YEL055C	2956	0.7461	24340	10418	2161	0.8079	25111	10942	1962	0.745	24618	9729	3066	0.7468	26017	11687	0.223005952	1.923922552
YKL162C	2588	0.8213	22351	10260	2781	0.794	22086	10646	2605	0.7861	24429	11741	2439	0.8572	21856	9662	0.144617152	1.93005994
YGL162W	3039	0.8663	26403	10080	3118	0.8732	28750	12156	2536	0.6566	25318	9098	3178	0.8763	28598	11571	0.236048991	1.933116805
YDR060W	2678	0.835	21034	6409	2814	0.813	22233	6978	2992	0.7631	24604	8616	2316	0.4163	20924	6206	0.261752644	1.933720546
YDR511W	3143	0.8647	24083	7943	3111	0.9052	23786	8074	2960	0.8544	22763	7012	3233	0.8479	23567	7675	0.26655759	1.938918884
YPL026C	3252	0.8147	18953	7207	3364	0.8718	19933	8244	3134	0.7868	19865	7851	2760	0.8273	15124	4432	0.218869367	1.952556116
YOR219C	2522	0.8406	21934	6923	3129	0.7661	30370	13102	2543	0.8166	23439	7691	2534	0.7417	22636	7095	0.25010488	1.954149754
YNL033W	3301	0.5989	30162	10379	3764	0.7369	32359	11064	3803	0.813	30270	10454	3770	0.7106	36730	14423	0.166548156	1.961334172
YKL193C	1503	0.8146	26415	9254	2212	0.7061	23724	7352	891	0.4669	NA	1746	1249	0.1486	NA	4153	0.270982783	1.971274454
YHR119W	2930	0.8097	16819	6005	3252	0.6276	18920	7811	3067	0.7724	17947	6930	2784	0.7701	14680	4979	0.229553846	1.980295663
YMR158C-A	2874	0.8554	28785	10922	2612	0.7534	25096	9346	3045	0.8223	30113	12800	2538	0.5574	27798	10822	0.243410038	1.993967408
YJR048W	2482	0.7931	19586	6677	2538	0.7582	15359	4508	3059	0.8528	22827	8438	2556	0.7664	20926	7211	0.145170308	1.994462707
YFL054C	3096	0.8719	23107	8822	1048	0.8343	NA	5272	2268	0.7861	20569	7021	336	0.9374	NA	2657	0.24475097	2.005052312
YIL035C	3041	0.8275	30099	10115	3007	0.8014	30181	10728	3045	0.8415	29477	9879	2766	0.826	25581	8050	0.275742809	2.006078213
YBL043W	2972	0.8074	18206	6347	3068	0.862	19147	7202	2879	0.8647	19802	7304	2357	0.7952	18248	6365	0.233973647	2.007431707
YML065W	3106	0.7974	30107	10926	3105	0.792	34050	14046	2768	0.7821	31772	12496	3304	0.7839	30511	10698	0.147578788	2.027603836
YDR124W	3032	0.8056	39761	12326	2457	0.8361	41801	14319	2275	0.811	42493	14444	2820	0.8094	42512	14057	0.209131792	2.027699218
YHR153C	2896	0.6494	38752	16501	1011	0.8572	NA	1722	2764	0.7646	40371	18590	2504	0.8573	30174	9694	0.247544676	2.028146679
YMR071C	3370	0.8679	33447	11230	3117	0.8339	32326	11558	3302	0.8734	33883	11909	3174	0.884	29036	8659	0.280282481	2.039270813
YDL183C	3077	0.84	29382	10108	3813	0.8068	38090	17775	3178	0.8335	33302	13105	2804	0.4513	32914	12992	0.249787275	2.046685278
YOR106W	2028	0.7174	25321	8990	3071	0.778	28002	10421	2421	0.7469	28198	10793	1793	0.5026	25328	8648	0.149084219	2.048318837
YGL179C	2961	0.8144	26071	9737	3014	0.8102	25987	9770	2901	0.6809	27689	10574	3194	0.8759	25807	9498	0.193695867	2.057909312
YDR364C	3198	0.8562	25678	8896	3428	0.848	30001	11384	3051	0.8394	30051	11926	3065	0.8301	27929	9817	0.149814277	2.058364565
YOR260W	3158	0.8613	18894	7065	3046	0.8445	17193	5955	3128	0.7471	19683	7174	3042	0.81	17205	5907	0.261259081	2.065667837
YER151C	3263	0.8558	21125	8419	2990	0.8355	17872	6299	3007	0.8659	20110	7958	2999	0.838	17381	5739	0.235775655	2.102861344
YIL079C	2731	0.6187	24801	10086	3521	0.8066	25467	11252	3256	0.8218	25497	10585	3406	0.8339	25258	10614	0.243882977	2.103660188
YLR363C	3261	0.823	31292	10640	2992	0.8005	30043	10806	2939	0.8323	27718	8839	2884	0.7855	27121	8502	0.289124783	2.103922845
YNL139C	3091	0.8163	31513	10916	3328	0.8296	34596	12796	2731	0.7007	30325	10507	3084	0.8782	NA	NA	0.260901331	2.107960801
YOR370C	2608	0.8311	14764	5126	2661	0.8022	17048	6481	2425	0.7939	16060	5801	2657	0.7591	15446	5353	0.244509085	2.109050577
YOL031C	971	0.2713	NA	272	1027	0.395	NA	298	768	0.7102	NA	280	1622	0.1607	3330	738	0.161335521	2.112512452
YHR015W	2667	0.8627	14828	4714	3163	0.8908	17007	6275	2982	0.8783	17312	6421	2181	0.6824	13632	4060	0.237116158	2.114779078
YBR250W	1991	0.6325	30320	9046	2291	0.613	36012	11204	1940	0.7234	32238	9911	2717	0.7824	32240	9423	0.215392404	2.122650638
YOR082C	2829	0.8689	NA	NA	2629	0.5998	NA	NA	2709	0.8455	NA	NA	2753	0.8534	14870	6151	0.159148183	2.126438171
YOL124C	2446	0.8273	24098	5745	2791	0.824	28884	8420	2462	0.8729	27048	7192	2408	0.8194	24915	6129	0.219784864	2.131091599
YGL096W	2444	0.8674	7387	2356	1910	0.618	7078	2217	2370	0.8517	7281	2306	2740	0.8241	7141	2241	0.163491741	2.140881888
YBR025C	2757	0.8875	21523	7011	2884	0.8674	18704	4967	2562	0.8334	21532	6893	2336	0.8766	NA	NA	0.291183248	2.151908754
YBL092W	2904	0.827	20406	7341	2916	0.8581	19615	6920	2694	0.7343	20004	7069	2683	0.8249	17913	5818	0.202854638	2.155271121
YIL019W	3497	0.8431	13077	3914	3615	0.8223	13549	4434	3701	0.8353	12855	3944	2841	0.7672	9998	2641	0.183175935	2.158139044
YPL012W	2640	0.8337	14687	4655	2953	0.7786	15278	4900	2950	0.8515	17696	6744	2385	0.5417	14718	4751	0.245831303	2.192261006
YLR059C	2609	0.8217	17340	7412	2866	0.7885	NA	NA	2838	0.8074	19956	9283	2812	0.8149	16232	6649	0.164827775	2.203194465
YLR324W	2719	0.8225	24763	7939	2440	0.754	24806	8536	2333	0.7398	28203	10138	1956	0.8227	17801	5167	0.28313954	2.213429614
YPR129W	2983	0.8252	14986	5883	2614	0.7817	14444	5776	2638	0.7383	16285	6819	3367	0.8219	15445	6458	0.169245894	2.21658939
YLR153C	2090	0.5946	16196	5584	1914	0.5739	13407	4420	2174	0.8055	16611	5651	1855	0.3787	15129	4672	0.250425669	2.233107185
YNR029C	2935	0.8806	32241	10431	2247	0.6097	31450	10712	2699	0.8568	32633	10532	2667	0.6657	31448	10130	0.241793785	2.253143211
YOR020C	2743	0.8183	22467	9987	2759	0.7747	NA	NA	2771	0.7922	23493	10573	3061	0.7589	22433	10729	0.169092114	2.260824471
YEL041W	2625	0.7645	20765	7449	2707	0.8311	22749	9243	2662	0.862	19569	6568	2664	0.8315	18916	6676	0.286569518	2.266328504
YPL163C	3036	0.8666	25597	7994	3298	0.8252	28950	10255	3137	0.849	27623	9498	2968	0.8615	23634	6565	0.31177366	2.269524055
YLR215C	2550	0.7978	20441	6749	2604	0.8201	23238	8936	2293	0.8147	25385	10383	2596	0.8528	23850	8974	0.26496948	2.272485742
YGL100W	2968	0.8615	9355	3241	2813	0.8101	8639	2999	2821	0.7664	8856	3043	2777	0.4206	8930	2952	0.173725153	2.275523088
YBR197C	3320	0.8146	32425	11245	3169	0.8446	30771	10515	3073	0.7926	30991	10156	3088	0.8241	28108	8322	0.312763332	2.276760209
YIL052C	2416	0.5237	21426	6904	1896	0.7085	23453	8055	2472	0.6475	24935	9525	2309	0.7829	20644	6189	0.252761815	2.294720291
YJR090C	2711	0.895	21183	6214	2866	0.8207	22567	6939	2593	0.7217	20859	6513	1725	0.3914	15606	4210	0.310868305	2.297846884
YCR033W	3029	0.8109	19400	7047	2731	0.8637	18467	6812	2853	0.8216	19143	7005	2331	0.352	15809	5041	0.258386088	2.303879229
YIR018W	3078	0.8717	20828	5441	3003	0.7817	23353	6907	3353	0.7847	26720	9464	3064	0.727	24553	7783	0.317965249	2.314794935
YGR014W	2509	0.6239	15678	4277	2281	0.4396	14943	4023	2822	0.6334	17786	5489	2497	0.5009	17084	4849	0.235044115	2.316776822
YOR211C	2314	0.7293	19402	5243	2823	0.8884	30491	12184	2501	0.5403	29101	11214	1915	0.6755	23931	7331	0.296950827	2.321830572
YDR247W	2771	0.8108	28963	9842	3276	0.8045	34466	14031	3145	0.8605	34202	14260	2797	0.6408	29206	9778	0.169583219	2.330388799
YNL180C	2872	0.8337	23881	8202	2765	0.8753	22421	7302	2275	0.8671	23163	8110	2685	0.8613	23130	7620	0.261129463	2.370718843
YLR224W	3121	0.8326	23514	6894	3319	0.8503	24080	7530	3093	0.8651	25103	7695	2963	0.8391	20259	5532	0.255162533	2.378357201
YOR008C	2782	0.8902	33538	14358	2378	0.7266	24046	8076	2856	0.879	34429	14102	1872	0.4818	25928	8793	0.291104394	2.388236105
YBR030W	2930	0.8278	24143	7618	3199	0.8658	28895	9933	3553	0.8066	29803	11113	3320	0.8317	28113	9429	0.205636016	2.423974507
YBR094W	2856	0.852	27721	8486	3109	0.8545	30326	9991	2613	0.8636	26960	7993	2942	0.8742	31273	10297	0.261550471	2.438187732
YJL198W	3005	0.7906	27071	9174	3280	0.8395	28794	9959	2877	0.8239	27111	9324	3129	0.825	28964	9754	0.207138766	2.441760915
YPL214C	3246	0.8132	23558	7881	2886	0.8162	25929	9374	3111	0.7935	28145	11111	2533	0.285	20012	5963	0.180526589	2.480971558
YBR208C	2777	0.8285	14238	3759	2509	0.8313	NA	NA	3072	0.866	15092	4218	2500	0.8324	12652	3107	0.338455521	2.502368857
YPL128C	2389	0.7268	24993	6043	2237	0.8223	26100	6705	1934	0.5687	22556	5313	2229	0.8333	20494	4774	0.260816894	2.529324062
YGL169W	2770	0.7366	14928	4600	3104	0.8192	19301	6896	2831	0.807	19986	7233	2780	0.7961	16873	5402	0.319890306	2.530495085
YCR030C	2796	0.8904	17582	6116	2810	0.8669	16157	5289	2936	0.8599	20206	7655	2250	0.4461	12604	3488	0.285234135	2.542571594
YPL011C	3063	0.8674	34600	12537	3008	0.8974	32919	11035	2882	0.8143	31604	10559	2811	0.8454	31122	10254	0.315913403	2.544814114
YBR182C	1805	0.6116	25728	10467	1268	0.8381	NA	10183	1231	0.8421	NA	12580	2059	0.8587	25507	10294	0.296571756	2.557276396
YNL020C	2258	0.5517	18845	6271	1919	0.4472	19142	6271	2351	0.7568	21868	8030	2365	0.9062	18519	6011	0.241906561	2.57041041
YBR081C	3054	0.8375	18317	6648	2971	0.8792	17489	6089	2762	0.8765	14934	4673	2985	0.8481	15753	4803	0.289138042	2.577279254
YLR042C	2147	0.8569	10204	3529	2995	0.7668	9520	3260	2179	0.8177	10612	3859	3326	0.8264	10935	3970	0.196975299	2.581425718
YKL029C	3067	0.8301	25659	8643	3427	0.8434	25534	8449	3201	0.8578	24940	8290	3382	0.841	27700	9543	0.219680025	2.590198117
YCR065W	3213	0.8319	11750	3130	3282	0.8862	11605	3026	3138	0.8748	11770	3130	3147	0.8498	11826	3095	0.264698101	2.609708845
YMR286W	3434	0.8488	31348	10092	3130	0.8433	30168	9709	3126	0.7938	28679	8537	3349	0.8764	31601	10377	0.359403574	2.617778457
YMR012W	2695	0.4581	21357	5685	3425	0.9003	28690	8623	3285	0.8596	30256	10175	3213	0.8696	28582	8961	0.280904422	2.619460161
YNL298W	2614	0.8485	29305	10392	2533	0.8202	27305	9482	2650	0.8602	30672	11058	2033	0.7189	22570	6623	0.336189344	2.629802783
YBL047C	3029	0.7867	33529	11506	3003	0.7729	30185	9311	3219	0.804	35910	13197	2697	0.3182	32752	11035	0.329625003	2.653698544
YBR083W	3139	0.8359	25735	7759	3175	0.8128	26729	8074	3212	0.9025	27839	9091	3392	0.8717	28350	9094	0.333299679	2.682879308
YOL158C	3150	0.8857	18002	5744	3169	0.8623	18379	6164	3139	0.8723	18981	6408	3018	0.8594	17496	5709	0.255740018	2.717466211
YNL224C	2079	0.6954	11937	3534	2359	0.5788	13343	4167	2025	0.5558	14127	4316	1723	0.3808	12327	3665	0.315249764	2.718081925
YPL095C	2939	0.7798	20255	7145	2930	0.8651	21601	10257	3022	0.7943	23529	11295	2937	0.8594	21795	10257	0.20355692	2.72659581
YPR120C	2806	0.7884	31362	10234	2951	0.7961	33358	11397	2785	0.8103	32043	11124	2546	0.6279	27043	7975	0.338848125	2.726939762
YPL159C	3063	0.8373	24737	8212	3226	0.8124	24025	7542	3306	0.8234	25470	8568	3413	0.8743	28526	9963	0.232346772	2.740120568
YGL034C	2418	0.482	19012	4976	2138	0.7898	6706	1340	4220	0.8251	30803	10916	3259	0.7962	22746	6284	0.278297876	2.744051987
YCL048W	2575	0.8785	18219	6111	2448	0.8682	16595	5245	2645	0.8848	19194	6795	2375	0.8082	15422	4676	0.346928765	2.744855472
YER164W	2279	0.7583	19298	5631	2229	0.8531	18754	5592	1599	0.7717	19726	5970	2483	0.845	18808	5627	0.303798595	2.758258145
YHR203C	2188	0.2745	12168	3298	3008	0.8594	14452	4284	3276	0.7963	15578	5511	3179	0.8698	14491	4273	0.31271607	2.786899536
YMR182C	2835	0.8596	11949	3308	2381	0.5386	10877	2952	2544	0.8141	10811	2754	2594	0.8342	10422	2651	0.324943115	2.801535394
YPR065W	2915	0.8348	27519	9853	2729	0.6935	25485	8972	3044	0.8008	30373	11030	3377	0.8442	31271	11942	0.263967151	2.804924293
YFR023W	2290	0.7937	28480	10385	1999	0.8431	27649	9848	2125	0.871	28329	10272	3668	0.8907	31120	11633	0.264192584	2.807320747
YLR199C	2747	0.8228	20431	6222	2647	0.8479	20721	6370	2640	0.8013	19842	5961	2951	0.8825	22842	7311	0.311838615	2.831281044
YMR298W	1972	0.4901	23558	6925	1899	0.7958	35620	13877	2598	0.8392	37423	14941	2539	0.8105	34781	13455	0.345143662	2.834955462
YLR045C	1955	0.3214	38235	10927	2205	0.8527	40526	12379	2083	0.7486	43440	14358	1655	0.2603	36728	9906	0.294222524	2.853539237
YDR306C	2176	0.8777	10241	2720	2168	0.8573	12060	3248	2008	0.4326	10092	2627	1958	0.4963	10459	2795	0.246896476	2.912329543
YGL207W	2104	0.7402	19536	5769	1246	0.7129	NA	3695	2211	0.8472	21806	6832	2959	0.8446	22962	7275	0.322464004	2.92778536
YNL047C	1590	0.8568	13023	4840	1428	0.8512	NA	4483	924	0.8342	NA	3718	1697	0.8242	13502	5123	0.223869285	2.935270432
YHR177W	2737	0.8686	21332	7415	2683	0.8679	18761	6322	2715	0.8173	21214	7147	2442	0.9188	15449	4678	0.371368354	2.938612072
YGL224C	2690	0.6021	9812	3389	2321	0.5946	8058	2470	2591	0.8001	10823	3866	2545	0.394	9437	3133	0.224805333	2.947586033
YDR043C	2232	0.6337	19598	5762	2758	0.7887	22075	8438	2900	0.8379	22893	8497	2574	0.7501	19128	6022	0.350714887	3.005718682
YHR046C	1557	0.3145	13924	2824	1138	0.5874	NA	5271	1019	0.6935	NA	4893	1502	0.3511	14946	3097	0.319734437	3.101142681
YNL196C	3210	0.8456	20200	5421	3398	0.8381	20629	5576	3307	0.8427	22425	6343	3444	0.8538	22384	6211	0.315532027	3.111863421
YHR088W	3043	0.8345	23404	7348	3410	0.8517	29419	10961	3306	0.8501	28662	10483	3102	0.7731	22681	6965	0.227053488	3.121190162
YDL188C	2989	0.8622	30111	7583	3150	0.8714	32624	8604	3046	0.8399	33952	9626	2690	0.8333	21152	4363	0.323710868	3.139735551
YGR116W	2840	0.8217	30354	9340	2705	0.8812	27235	7760	2425	0.8332	27640	8549	2359	0.7401	23066	6575	0.394902425	3.172069456
YOR166C	2619	0.8583	12293	2831	2696	0.825	13108	3158	2403	0.8402	13312	3387	1793	0.8037	8858	1792	0.432459964	3.199284918
YNL042W	2129	0.5159	NA	NA	3185	0.8462	NA	NA	2385	0.6401	19056	5360	2018	0.2851	16137	3854	0.434995469	3.218082265
YMR111C	3178	0.838	16099	4040	3421	0.8333	20341	5549	3060	0.8457	19482	5346	2945	0.4491	21137	5789	0.335174316	3.305896539
YBL029W	2895	0.8643	18909	7694	2978	0.823	17452	7034	2529	0.8279	16564	6090	3027	0.8104	17906	7156	0.255800178	3.355385822
YMR177W	2876	0.8699	30671	9910	3138	0.8493	31912	10800	2975	0.8705	33651	12484	1950	0.337	26236	7451	0.438811977	3.435259305
YJR035W	3058	0.8847	11115	2717	3200	0.8669	12509	3152	2807	0.6446	12506	3046	2749	0.6782	11439	2741	0.364706852	3.597628841
YML032C	2887	0.8233	14802	5577	2440	0.7679	13227	4775	2606	0.7869	14510	5384	2694	0.7838	14496	5479	0.268080776	3.59859731
YOR359W	2826	0.8946	23964	6532	2617	0.8671	24954	6773	2656	0.8884	24098	6462	2654	0.8236	23898	6472	0.459365808	3.683976055
YOR032C	2107	0.8636	19171	3882	2155	0.8108	23390	5324	2090	0.7372	20539	4309	2225	0.8604	19975	4144	0.380242238	3.688395394
YJR035W	3117	0.8326	11230	2742	3311	0.8535	12428	3097	2894	0.8361	11239	2747	2505	0.4008	9976	2212	0.376350834	3.712652002
YLR136C	2886	0.8265	22109	5520	3105	0.8724	22549	5414	2882	0.8098	24047	6425	2735	0.6499	23258	5593	0.528459547	3.85386063
YDR096W	1755	0.6561	16233	5070	1887	0.4197	22683	7251	2078	0.6502	17760	5584	1586	0.4659	14140	4308	0.449992713	3.87813131
YDR034C	2022	0.79	31552	8768	2049	0.8134	30972	9154	1893	0.7917	33116	9326	2724	0.8173	32917	9532	0.418221209	3.905592807
YHR115C	2478	0.8731	25925	8224	1997	0.4751	28503	9310	1910	0.477	28881	9565	2846	0.8957	29966	10570	0.374289678	3.97770179
YDL224C	2411	0.7116	19255	6085	2291	0.7085	19490	6276	2210	0.5718	18978	6051	2549	0.7029	20268	6640	0.474617955	4.090138666
YER106W	2864	0.8341	10062	3181	2418	0.6569	9588	2839	2935	0.8596	10279	3415	3370	0.8469	10962	3701	0.314366033	4.125937944
YOR113W	2894	0.7962	24914	7257	3108	0.8276	29475	9112	3108	0.8321	27914	8617	2750	0.8251	29914	9451	0.35766538	4.22338015
YDR151C	2456	0.8653	12014	2932	2397	0.8802	12849	3356	2397	0.8592	12449	3128	2491	0.7775	11851	2769	0.498905405	4.272937224
YKR096W	1979	0.3384	16022	4006	2468	0.769	17016	4605	2457	0.5943	19683	5907	2287	0.4312	17327	4384	0.593885785	4.702726058
YLR228C	2537	0.8739	17861	4452	2967	0.8516	23984	6678	3249	0.8331	27683	8291	2558	0.4492	23430	6365	0.577533359	4.756021005
YBR289W	2930	0.5699	13580	3449	3148	0.839	12480	3213	3099	0.7683	14821	3934	3056	0.8813	15725	4292	0.408947967	4.830356155
YMR258C	2570	0.8434	27628	11419	2019	0.8198	24157	9655	2440	0.8244	26397	10593	2837	0.8803	26025	10561	0.36714645	4.937410915
YLR220W	2477	0.8607	18328	4821	2474	0.8051	17959	4730	2366	0.7643	18008	4525	2102	0.6864	19535	5324	0.623948963	5.342219644
YOL089C	3032	0.8743	33141	7517	3133	0.835	33443	7485	2796	0.8556	31425	7100	3138	0.8539	32422	7269	0.730398557	6.829499533
```
