## Supplemental Table S1B for "The endonuclease Cue2 cleaves mRNAs at stalled ribosomes during No Go Decay"

```
Overexpression Screen Resuts - NGD-AAA reporter																		
Gene	size 1	circularity 1	GFP mean 1	RFP mean 1	size 2	circularity 2	GFP mean 2	RFP mean 2	size 3	circularity 3	GFP mean 3	RFP mean 3	size 4	circularity 4	GFP mean 4	RFP mean 4	Avg mean LOESS normalized (log2(GFP/RFP)	Z-score
YKL090W	3045	0.8337	13294	9320	2964	0.8792	12782	8668	3252	0.8773	14003	10011	2819	0.9021	11337	6791	-0.761154298	-6.854187631
YKL165C	1215	0.3092	NA	2980	1814	0.4661	8598	4181	1566	0.2141	7460	3690	1372	0.2199	NA	2553	-0.727226157	-6.563077594
YLR068W	2915	0.8941	25096	22633	3356	0.8044	27660	27514	2727	0.8491	22699	17916	2809	0.7813	23126	17162	-0.757214381	-6.498680654
YPL105C	2538	0.8409	15839	12184	2438	0.8653	14353	9848	2643	0.8249	16646	14214	2255	0.8753	14201	9479	-0.650125738	-5.71775258
YHR206W	2012	0.7978	12963	6678	2270	0.8962	13494	7080	2184	0.8917	10907	5202	1997	0.8231	10776	4600	-0.567761293	-5.659773455
YPL248C	1470	0.1735	NA	1425	1851	0.603	5263	2598	1865	0.4171	7933	3951	1451	0.1548	NA	1429	-0.624846339	-5.494922141
YDL067C	2971	0.7111	10704	6142	3243	0.8441	12599	7933	2720	0.4311	10089	5609	3337	0.8906	11889	7254	-0.600206362	-5.241315049
YLR073C	3013	0.8023	11308	6439	3161	0.8463	11602	6881	3641	0.7871	13488	8316	3613	0.8195	12399	7610	-0.562840287	-4.915368748
YLL003W	1836	0.8637	15808	5486	2074	0.8606	9639	3502	1335	0.8104	NA	2872	1700	0.6455	13018	4610	-0.533480752	-4.652273904
YGR271W	3245	0.8602	11374	5335	3156	0.8153	12564	6891	2421	0.7601	9403	3861	3129	0.8449	10206	4287	-0.500518487	-4.522345146
YOR352W	2659	0.8409	12665	7688	2730	0.8621	12374	7127	2407	0.8695	11148	5860	2438	0.7037	10531	5151	-0.495343705	-4.353394684
YDR515W	2860	0.774	23963	15277	3399	0.8707	28912	21192	3585	0.8562	30257	22780	3295	0.8531	27574	19232	-0.512106438	-4.140772932
YPL276W	2617	0.8445	18201	12730	2664	0.888	18251	12856	2977	0.8403	18326	12580	1931	0.9019	17218	11422	-0.449028687	-4.056629141
YJR078W	3044	0.8634	18446	11756	2468	0.8883	16801	10225	2450	0.6977	17946	11073	3327	0.846	17745	10873	-0.304571176	-4.037939414
YNL091W	3162	0.8161	24022	18587	2722	0.8281	20545	13513	2559	0.8993	22177	16331	2908	0.8775	19988	11894	-0.448085249	-4.037114085
YPL226W	3275	0.8498	24651	17168	2917	0.84	23504	14678	2756	0.8581	22101	12818	2729	0.8216	20612	11295	-0.375425956	-3.994769543
YBR198C	3478	0.79	19443	11662	3154	0.716	19151	11619	2937	0.5853	20029	12907	3075	0.8322	18703	10523	-0.299618356	-3.983985968
YCL029C	1255	0.3426	NA	3986	1709	0.2755	9406	3947	1624	0.3252	10699	4569	1779	0.3488	8441	3380	-0.391605669	-3.902242275
YGL141W	2629	0.8454	10538	3758	2105	0.872	6439	1828	2746	0.8306	12608	5213	2607	0.884	11017	3690	-0.388885813	-3.626132698
YDR098C	2826	0.7864	19482	11765	3219	0.8022	19270	11787	3321	0.6388	19034	11392	3455	0.822	20275	12603	-0.320865944	-3.485500658
YKR021W	3217	0.8445	23097	14546	2919	0.8688	22529	14223	2125	0.8303	22372	13958	3308	0.8565	23212	15033	-0.332508186	-3.36828971
YML007W	2938	0.852	16266	8982	3156	0.8241	18115	11231	2508	0.8677	16689	9581	3287	0.864	18832	11690	-0.249278718	-3.307736453
YJL092W	1799	0.2427	7665	3549	1927	0.3577	11780	6073	1559	0.1721	8783	4182	1338	0.2674	NA	3490	-0.322005604	-3.262180394
YPL270W	2510	0.8295	14333	7930	2437	0.7253	13279	6758	2349	0.8285	13193	6744	2989	0.8314	15202	8146	-0.271793404	-3.119738231
YER165W	3301	0.879	28703	19141	2082	0.8398	26024	15652	2534	0.8654	26670	16468	3714	0.8699	29515	19801	-0.283874757	-3.019473095
YDR028C	2409	0.8444	9595	3030	2524	0.8981	9808	3241	2598	0.8434	10327	3578	2304	0.8056	6570	1700	-0.321057616	-2.996884249
YDR255C	2113	0.8719	17247	10285	1704	0.8758	15543	9241	2521	0.8751	19946	11844	2651	0.8386	17482	11224	-0.329732778	-2.980185441
YML130C	3087	0.8078	19774	11338	3285	0.7644	21213	12912	2580	0.5608	17325	8886	3103	0.7451	19603	11040	-0.222132393	-2.953690498
YKL010C	2961	0.8483	19668	11214	3290	0.8454	21394	12903	2908	0.8347	20804	12446	2845	0.769	18169	9235	-0.286573804	-2.904207107
YOR345C	3078	0.8323	19426	10694	3122	0.5977	20142	10802	3173	0.8015	20865	12527	3864	0.8358	22536	14286	-0.216167117	-2.874372948
YHR082C	1781	0.7895	25788	12937	1822	0.8086	25238	12583	1448	0.5002	NA	10160	1481	0.4433	NA	10531	-0.34230627	-2.859162258
YOR352W	2308	0.8204	21760	7469	2223	0.6506	22266	7911	2369	0.8253	26009	10467	1788	0.8411	21519	7370	-0.328124413	-2.858998928
YKL109W	2463	0.8445	13398	4851	2560	0.8585	13945	5200	2508	0.8309	14468	5645	2009	0.6393	9046	2627	-0.304544351	-2.843689164
YBR222C	2838	0.8	22226	10905	2397	0.8249	21797	10989	2658	0.7956	21575	10698	2714	0.8422	22291	11464	-0.284351526	-2.832151542
YHR084W	1973	0.4648	11106	5028	1652	0.2493	11671	5071	1865	0.3129	13305	5972	1941	0.4054	13435	6196	-0.256136291	-2.807392851
YJL051W	3711	0.8358	22109	11191	4131	0.8099	23123	12428	4033	0.8042	22818	12134	3578	0.8723	21542	11211	-0.346177697	-2.800739339
YOL020W	3255	0.8375	25989	16444	2875	0.831	23252	13483	3082	0.7772	23882	14418	2771	0.7297	20446	10539	-0.254549961	-2.790156571
YAL009W	3155	0.8512	16575	9096	3405	0.8398	16953	9021	3306	0.83	16376	9304	3556	0.8407	17124	9944	-0.241303366	-2.771163452
YOR311C	2998	0.814	14937	8176	3118	0.8073	15615	8625	2924	0.83	13781	7108	3645	0.2874	16738	9838	-0.205285282	-2.72675058
YDL186W	2938	0.7388	21349	12716	3107	0.8192	21763	13000	2884	0.8616	21158	12255	2478	0.738	19575	10520	-0.204578329	-2.720282134
YPL122C	3206	0.861	14805	8067	2772	0.8745	14554	7707	2258	0.4355	14108	7592	2558	0.8727	14574	8104	-0.203616008	-2.704705825
YCL065W	2812	0.7945	16873	7276	2308	0.8294	17353	7469	2210	0.824	18257	8007	2961	0.7879	17467	7668	-0.314416503	-2.702089765
YIR001C	2812	0.8634	25604	16598	2821	0.8574	26041	15938	2595	0.6704	25913	16304	2855	0.8157	26069	17554	-0.266450438	-2.700897439
YGR268C	3047	0.6995	16942	9259	3270	0.629	17520	10169	3054	0.8697	17336	9869	2427	0.6399	16444	8820	-0.234232651	-2.690328102
YLR259C	2946	0.8029	21484	10158	2967	0.843	22326	11194	2810	0.8813	22290	11450	2849	0.8143	20845	9818	-0.267765566	-2.666670924
YJR060W	1941	0.864	14629	7475	2828	0.8662	16573	9497	3277	0.8033	17611	10507	2999	0.8315	17040	9896	-0.293849221	-2.656397063
YGR035W-A	2687	0.8671	16485	8277	2798	0.8712	16622	8519	2953	0.886	19714	11582	2465	0.3852	15302	7225	-0.293911402	-2.649819273
YIL022W	2670	0.8603	21350	10147	2693	0.8467	22298	11306	2729	0.889	20499	9439	2349	0.8616	19583	8948	-0.263823595	-2.627341286
YBR276C	2777	0.8791	19098	10740	2579	0.8618	19108	10831	2622	0.8837	19175	10710	2679	0.9038	17299	8487	-0.290711517	-2.621025914
YBR115C	2283	0.8421	15376	4771	2280	0.8713	13954	4175	2452	0.878	26518	10027	2191	0.8395	12927	3827	-0.300429785	-2.617155483
YOR291W	2508	0.8938	17697	9268	2300	0.7895	17976	9616	2812	0.2971	18232	9865	2944	0.8905	19021	10314	-0.289362053	-2.608883094
YER052C	2976	0.8187	20118	11126	3172	0.8766	21297	13303	2953	0.8233	20426	11524	2672	0.8168	17699	8327	-0.25119117	-2.546730551
YJR120W	2898	0.8452	14182	7615	2685	0.6367	13315	6765	3264	0.8425	15575	8657	2809	0.8587	11251	5141	-0.190528813	-2.53187378
YDL111C	2954	0.844	25181	14999	3168	0.7192	24853	14738	3101	0.7868	24607	14482	3333	0.7812	24996	14629	-0.22996356	-2.523012887
YKR053C	2763	0.8223	14046	7473	2843	0.7648	13728	7089	2771	0.7334	13616	7141	3100	0.8409	13474	7001	-0.189514899	-2.518483837
YDL135C	1385	0.2978	NA	4300	1593	0.2109	10209	3746	1587	0.1578	9553	3436	1474	0.1766	NA	3660	-0.289934331	-2.492177305
YJR025C	2618	0.8288	21505	10573	2724	0.8482	21041	9428	2585	0.8379	21369	10446	2842	0.8459	21788	10352	-0.249198364	-2.481423151
YOR087W	3437	0.8629	NA	NA	2831	0.8317	23892	12572	3777	0.8324	31012	18499	2317	0.8172	15456	6435	-0.306625314	-2.481315942
YOL130W	2731	0.8281	14226	7188	2642	0.8226	13980	7043	2539	0.8362	13061	6251	2812	0.8747	13411	6700	-0.214963677	-2.47003718
YPL160W	1657	0.7675	18920	5765	2389	0.8608	29671	12809	2081	0.8144	27930	11207	1638	0.717	21951	7446	-0.280435473	-2.442555078
YGL073W	1956	0.7619	19859	11142	1636	0.7641	17807	9293	1653	0.8469	19056	10333	1982	0.8858	19256	10245	-0.270249193	-2.43690081
YBR105C	3319	0.8779	17910	10026	3157	0.8174	16855	9081	3310	0.8435	17869	10070	3522	0.8571	17648	9732	-0.209962363	-2.412860076
YMR137C	3116	0.768	25055	15384	2801	0.8204	23149	11902	3266	0.843	25001	15205	3486	0.8107	25148	14874	-0.219185888	-2.405908024
YMR152W	2891	0.7695	21292	9957	3086	0.8137	22898	11520	2927	0.8584	21990	10783	2798	0.8361	20254	9290	-0.275708577	-2.370204341
YKR038C	3192	0.8167	22823	14313	2929	0.8694	20972	10845	3403	0.8411	23851	14760	2541	0.378	20215	10530	-0.232303438	-2.3559047
YPR107C	3247	0.8721	19734	11869	3077	0.8438	19478	11349	3040	0.8895	19610	11858	4007	0.7922	21428	14778	-0.25901034	-2.342035116
YBL031W	1873	0.3223	8173	3161	2070	0.3505	7504	2839	1979	0.3944	7653	2916	1758	0.1955	8367	3053	-0.235056137	-2.340324024
YDL180W	3578	0.8528	24922	14180	3736	0.8397	25636	16112	3582	0.7851	26419	14504	3788	0.8257	26618	16751	-0.212339104	-2.331514251
YKL021C	2212	0.8476	27496	10473	2563	0.8669	31314	14594	1914	0.8478	26475	9938	2140	0.8329	27713	10394	-0.266491143	-2.32078617
YLR207W	3037	0.8451	13603	6576	2782	0.8747	13520	5959	3128	0.8531	15005	8059	2974	0.8996	14147	7242	-0.262937454	-2.30480223
YDR303C	1825	0.3553	18987	7669	2263	0.8808	25766	12083	1418	0.6104	NA	9660	1981	0.7576	24620	11150	-0.275654982	-2.301295671
YGL027C	3826	0.866	16655	9073	3584	0.8498	16625	9061	3099	0.8189	NA	NA	3893	0.8597	17723	10201	-0.263134011	-2.301014653
YMR257C	2728	0.7848	18417	9587	3014	0.7997	19315	10645	2594	0.7815	19266	10372	2950	0.8053	18060	9267	-0.17247032	-2.293356589
YJR084W	3343	0.8331	24334	15430	2763	0.8666	21986	12591	2194	0.8629	22381	13263	3315	0.8429	24145	14108	-0.209289908	-2.274757085
YKL028W	3135	0.8458	15748	7920	3575	0.8391	17565	10262	3548	0.8121	17740	10438	3252	0.8781	16402	8719	-0.260121953	-2.274740302
YLR271W	2852	0.8251	21682	14232	2720	0.8756	18389	10477	2728	0.6891	19437	11632	2891	0.8686	21273	13498	-0.248258387	-2.245016936
YMR233W	2876	0.8531	18710	11086	2790	0.8928	17306	9737	2768	0.7877	17048	9231	3103	0.8767	18812	11179	-0.247977314	-2.242480728
YMR158W-B	3569	0.6185	27133	17147	3713	0.8304	27751	17573	3093	0.7107	27718	16779	3444	0.7812	26213	15658	-0.167003921	-2.220672388
YBR077C	3572	0.847	29129	16170	3710	0.8603	29988	17443	3890	0.8182	29520	18120	3486	0.6645	28797	17422	-0.270747719	-2.191569984
YGR133W	4179	0.8588	26629	15242	3283	0.8656	25113	13100	3607	0.8677	25351	13220	3281	0.884	24215	12031	-0.253585946	-2.180522812
YIL055C	2797	0.7717	25325	13320	2752	0.6009	24597	13027	1934	0.7198	24757	12598	2564	0.6955	24980	13488	-0.269324823	-2.180078734
YBR024W	3588	0.6848	23224	12563	3279	0.872	23314	12676	3234	0.5371	23175	13520	2964	0.6733	20944	10700	-0.196438972	-2.158751277
YFR048W	2825	0.8615	21807	12881	2594	0.8184	20989	11582	2235	0.7814	20803	11381	3053	0.8862	22550	12955	-0.238970155	-2.155444209
YML079W	2778	0.8752	19084	10058	2775	0.8512	16884	8347	2993	0.8659	18615	9828	2766	0.8625	16194	7517	-0.238161881	-2.148171149
YKL024C	3102	0.8975	20479	9454	2809	0.8616	18141	7462	2542	0.8576	18183	7434	2701	0.6092	18140	7519	-0.213682939	-2.127080407
YMR034C	3237	0.8444	28855	17822	3343	0.8702	28543	17234	3244	0.8205	27744	16377	3163	0.8269	28598	16989	-0.199034329	-2.115666588
YGL222C	2731	0.8186	22174	12784	2288	0.802	21700	12611	2411	0.7929	22435	13485	2980	0.79	22937	13785	-0.183734709	-2.113014634
YBR196C	2758	0.8342	16620	8909	2773	0.8634	16942	9315	2493	0.8694	16180	8897	3128	0.8374	NA	NA	-0.158724449	-2.111859159
YER123W	2490	0.8473	22285	13089	2174	0.801	20186	10822	2201	0.8819	20397	11041	2629	0.9024	23410	13823	-0.233640097	-2.107483007
YFR040W	5714	0.7611	30504	20703	5419	0.8087	29610	20031	5754	0.85	31564	21472	4978	0.8522	28048	16902	-0.207280539	-2.10309424
YEL042W	3527	0.8196	22357	12835	3224	0.7796	20035	12207	2184	0.782	20946	10958	2584	0.8113	22661	13027	-0.192738384	-2.095151747
YDL043C	2494	0.8673	13547	4577	2725	0.8304	15043	5587	2757	0.8167	14834	5422	2550	0.8407	12798	3984	-0.223780175	-2.09443244
YJR091C	3553	0.834	27486	17214	2554	0.8549	25209	14725	1863	0.8614	24285	13026	3592	0.7983	29363	17825	-0.190111698	-2.090002248
YBR049C	2136	0.8292	21052	6522	2052	0.6799	22058	7116	2193	0.7248	24533	8739	2068	0.5219	22996	7672	-0.23857094	-2.076972898
YNL127W	3606	0.8631	21328	12166	2994	0.8671	18984	10006	2692	0.8443	19683	10919	3508	0.8483	21729	12436	-0.190773873	-2.073834284
YAL056W	2486	0.8147	10621	3078	2869	0.8872	13778	5006	2839	0.845	13588	4821	2315	0.879	9446	2537	-0.221390535	-2.072263529
YDR100W	3136	0.8214	17772	9378	3166	0.7639	17545	9522	2694	0.8449	16983	9150	2901	0.5852	16805	8934	-0.17816444	-2.049333009
YER078W-A	2958	0.8866	14674	7449	2678	0.8672	13166	5904	3382	0.889	15389	8159	2770	0.8646	13147	5790	-0.233660091	-2.046730927
YDR510W	2605	0.8887	25222	12998	2575	0.8553	23912	12228	2551	0.5325	25867	13477	2319	0.8038	21778	10002	-0.237065126	-2.03887174
YPL246C	3524	0.8417	25201	14833	2900	0.841	24244	13918	2305	0.5181	22936	11965	3602	0.8691	26066	14857	-0.183908809	-2.022604716
YLR026C	3293	0.8785	22091	12227	3734	0.8633	24909	14735	2723	0.4463	20867	10865	2486	0.357	19452	8722	-0.183691022	-2.02023835
YHR032W	2640	0.8844	13288	4416	2274	0.8119	10757	3132	2398	0.7906	11501	3688	2218	0.8166	10234	3021	-0.215717637	-2.01963553
YLR410W	2690	0.8376	32126	17304	2740	0.8747	33023	18988	2788	0.8482	32100	17609	2816	0.8147	32823	17879	-0.241969189	-2.01934796
YGR031W	3206	0.7854	14370	7418	2809	0.7849	13558	6893	3019	0.8064	14123	7234	3053	0.841	13281	6580	-0.151589463	-2.017633141
YOR069W	3567	0.8348	29524	18198	2320	0.6551	25280	13850	2604	0.8391	27831	16266	3477	0.8795	29723	18317	-0.189318307	-2.012161643
YLL058W	2722	0.8321	13984	4992	3010	0.8345	21568	9316	2654	0.8304	19075	7622	2802	0.8199	15573	5709	-0.213954298	-2.00327687
YNL292W	3244	0.878	25612	13896	3710	0.8096	27709	16874	3386	0.8351	27917	16309	3008	0.4327	26908	16807	-0.181461836	-1.996017116
YML024W	2519	0.8731	13331	4417	2484	0.8505	13500	4637	2693	0.7898	13412	4558	2393	0.8285	12099	3695	-0.212597775	-1.990692287
YLR150W	2963	0.8719	20654	12995	2747	0.8516	20934	13212	3205	0.8809	20990	12419	2664	0.8152	20115	11706	-0.219742683	-1.987710961
YGR109C	1475	0.3837	NA	3790	2003	0.8707	8013	3295	1362	0.5117	NA	3503	1911	0.6278	10889	4771	-0.172013881	-1.979017256
YDR486C	2388	0.9175	21596	9832	2889	0.8934	24724	12555	2481	0.8299	22695	10950	2552	0.8515	22367	10392	-0.228931143	-1.969130199
YNL106C	3054	0.8487	25943	13634	2874	0.8315	26315	16022	2814	0.8353	25898	15184	3575	0.8619	27075	14976	-0.184760685	-1.963609222
YIL076W	2912	0.7949	26811	12351	2793	0.8428	28859	14497	3081	0.8515	30823	16675	2897	0.8754	27192	12506	-0.235261788	-1.963207484
YOR382W	2552	0.7828	12492	4055	2649	0.8406	12979	3934	2910	0.8081	14336	5058	2756	0.8632	14713	5382	-0.209120981	-1.958437741
YOR180C	3391	0.9157	21302	10006	3302	0.8352	21711	10089	3213	0.8472	21031	9428	3130	0.6743	19960	8380	-0.227639265	-1.958053516
YDL115C	3244	0.8444	20466	9376	3444	0.845	22280	10511	2248	0.8783	20264	8968	3117	0.8263	21082	9072	-0.227552843	-1.957312521
YNL218W	3457	0.7781	19932	10481	3400	0.7268	20236	11155	3885	0.842	21619	12157	3659	0.7743	20581	11145	-0.147144323	-1.956608377
YEL054C	2996	0.8532	18526	9611	3271	0.8281	20174	10976	2962	0.8658	18952	9796	2793	0.6924	18034	9082	-0.146603426	-1.949416315
YHR185C	3640	0.7782	27193	16412	3320	0.8442	26189	15284	3450	0.8156	25751	14778	2523	0.4621	20280	9841	-0.177108736	-1.948718483
YNL125C	3280	0.8322	27659	16357	3244	0.8808	28180	16716	3037	0.8649	26732	15357	3031	0.8516	26336	14640	-0.18333177	-1.948386967
YJR067C	3539	0.8514	19817	11606	2880	0.6985	18052	10154	2979	0.8062	17377	9366	3501	0.8422	20143	12100	-0.214492314	-1.940335267
YPL257W	4306	0.8362	35606	24499	3795	0.8597	34912	23462	3683	0.8202	34002	22645	3488	0.8527	31438	18484	-0.182382945	-1.938279118
YGR038W	3162	0.7742	21938	13231	2827	0.8572	21585	13702	2917	0.7864	21596	13402	2728	0.518	21561	12218	-0.221028192	-1.933723308
YKL176C	3160	0.7863	28882	15017	3197	0.8437	25486	16384	2526	0.7997	25026	14857	3076	0.8235	24725	13616	-0.175038134	-1.926220344
YPL038W	3599	0.8116	25815	14692	3384	0.825	25397	14411	3769	0.8813	26318	15488	3437	0.7358	25356	14295	-0.174763456	-1.923235829
YDR404C	1489	0.4874	NA	1945	1695	0.306	5066	1665	1171	0.3558	NA	1886	1555	0.1681	4997	1747	-0.220790151	-1.921702086
YLR383W	2843	0.8482	13695	4572	2670	0.8523	14091	4772	2662	0.8349	14147	4923	2523	0.8534	12972	4177	-0.204157875	-1.912394557
YPR198W	3195	0.8424	21286	11432	3159	0.8946	21675	11647	3166	0.858	20082	10581	2825	0.7539	18542	9367	-0.186803606	-1.896212431
YGR131W	1924	0.7558	14720	6391	1979	0.7908	15912	7945	1780	0.7436	15561	7144	2238	0.8543	11805	4613	-0.209872736	-1.893618354
YGL198W	3385	0.7771	24165	13301	3616	0.8104	26380	15308	3115	0.8151	23800	12852	3436	0.6448	25127	14341	-0.17137025	-1.886366929
YOR329C	3105	0.8016	18200	9538	3255	0.8838	17956	9208	3318	0.8455	18088	9452	3187	0.8625	18130	9253	-0.173397217	-1.885275201
YNR072W	3232	0.8218	25254	14220	3327	0.8549	26806	15876	3357	0.7953	27578	16855	2743	0.7707	21752	10745	-0.171249301	-1.88505276
YJL160C	2995	0.7464	25862	13184	2778	0.85	23388	10845	2505	0.6451	24878	13189	2365	0.5407	23741	11959	-0.232527948	-1.882908702
YGL104C	2482	0.8374	29299	14061	2848	0.7929	31179	17345	2481	0.8122	30975	15749	2975	0.8359	32193	17244	-0.225543757	-1.881868251
YNL325C	2784	0.8055	32394	17493	3472	0.8388	34964	20600	2707	0.7571	32875	17766	2850	0.8124	33623	18806	-0.225488777	-1.881408069
YOR353C	2956	0.8325	14996	6299	3002	0.8597	15992	6937	2933	0.8651	14767	6196	2700	0.8262	13715	5372	-0.207029207	-1.880471153
YAR062W	3507	0.8524	31293	19955	3636	0.8563	31750	20319	3049	0.7842	29963	17609	3388	0.8488	31594	19348	-0.176148789	-1.871866549
YHR143W	2614	0.7894	32586	17249	3045	0.8712	35646	22180	2926	0.8157	34645	20081	2549	0.7768	32864	17387	-0.224269884	-1.87120602
YHR214C-E	2180	0.843	22967	7388	2254	0.8373	27830	10556	2284	0.8672	28978	10995	1831	0.8492	15751	4506	-0.214379162	-1.865718101
YJL084C	2773	0.8676	30687	15418	2607	0.8646	32967	19239	2545	0.7957	31556	16555	2943	0.8996	31756	16301	-0.223329789	-1.863337495
YOL069W	1989	0.7923	25509	12340	3384	0.8446	31003	19005	3421	0.7689	32123	20316	2438	0.6988	29139	15859	-0.229879646	-1.861521125
YKR025W	3183	0.7879	22229	12583	3559	0.7888	22928	13690	3153	0.7873	22732	12721	2980	0.7935	21065	11008	-0.139944957	-1.860881695
YDR359C	2783	0.7863	27414	14897	2647	0.7753	26370	13282	2428	0.7327	28064	16495	2564	0.8042	26773	13876	-0.228584619	-1.851062542
YDR225W	2794	0.848	23472	11357	2829	0.8749	23193	11085	2616	0.8371	22569	10597	2980	0.8545	23673	11171	-0.185251163	-1.8434123
YOR190W	2881	0.8715	22183	10245	2444	0.8514	22013	10242	2488	0.876	22925	10956	2935	0.8777	21589	9298	-0.183841267	-1.829345551
YPR032W	2377	0.8758	20214	8580	2731	0.8791	22960	10917	2165	0.8698	23032	11155	2593	0.8518	20312	8587	-0.183627837	-1.827216136
YPL156C	3184	0.876	33117	17950	2759	0.8119	33852	18748	2657	0.8865	33474	18944	2871	0.6753	32445	17412	-0.219007362	-1.827159086
YDL004W	2611	0.7121	15523	5661	2849	0.8528	17594	7266	2738	0.7774	16882	6646	2756	0.8148	17702	7051	-0.212366387	-1.827102412
YNL104C	3097	0.7958	17389	8752	2849	0.835	16606	7960	3179	0.8195	18470	9852	3239	0.8503	18266	9472	-0.167979347	-1.826484342
YNL173C	2098	0.7251	20469	10370	2427	0.8495	20704	11069	2279	0.7977	21032	11250	3143	0.8407	22735	12760	-0.179889273	-1.826355783
YCR011C	2892	0.8011	21454	11985	3064	0.7975	22837	13296	3029	0.7987	21039	11248	2851	0.8164	19974	10418	-0.137142231	-1.823615129
YGR126W	3793	0.8769	21082	9272	3431	0.8569	19754	8450	4098	0.8536	23171	10713	3655	0.8793	19296	8373	-0.211615429	-1.82066363
YIR016W	2819	0.8667	18545	9280	2672	0.8862	18173	8938	2614	0.8682	18036	9216	2751	0.8688	16227	7281	-0.201237941	-1.815920317
YDR352W	3166	0.8987	18479	8503	2942	0.8351	17618	8262	2841	0.8187	17792	7857	2938	0.8674	16488	7033	-0.199772468	-1.815148875
YKL020C	2666	0.8411	33883	18853	2483	0.8318	31451	15891	2707	0.8599	34998	21327	1975	0.8064	30302	15094	-0.217185062	-1.811906562
YER046W	3164	0.8298	23682	10773	3320	0.8479	24042	10687	3307	0.8517	23742	12749	3172	0.8699	23810	11954	-0.210562457	-1.811635348
YGL023C	2619	0.8311	19974	8395	3048	0.8728	22789	10191	3253	0.6212	24388	12863	3686	0.8437	24467	12413	-0.223366421	-1.808920598
YPL189C-A	2695	0.8286	19744	8367	2894	0.8724	21329	9770	2767	0.8586	21115	9342	2744	0.8687	18926	7591	-0.18149044	-1.805890996
YOL027C	2190	0.7504	21693	12616	1932	0.6679	23103	14521	1997	0.7306	22091	13078	2363	0.6816	23811	15020	-0.205928396	-1.802006966
YBL055C	3614	0.8822	18938	10351	3523	0.8088	18622	10054	3232	0.7856	18527	9986	3733	0.8325	19616	10873	-0.156351725	-1.799960984
YDR160W	1898	0.8154	24700	8383	1883	0.8517	27422	9827	1669	0.8037	24236	8130	1645	0.7367	22921	7390	-0.206830652	-1.799800713
YKL018C-A	2611	0.8266	24160	10132	3144	0.8279	28447	14291	2859	0.8587	26373	12047	3225	0.8728	26975	12095	-0.214647038	-1.790663475
YGL040C	2541	0.4735	22855	10649	2864	0.6618	25249	13020	2328	0.7106	24688	11908	2762	0.6062	27811	15579	-0.220982063	-1.789664622
YGR265W	2908	0.8055	15828	8532	2993	0.8038	16371	8834	3021	0.8284	14881	7497	3330	0.9094	16384	8672	-0.134274295	-1.788965675
YBR139W	3292	0.8746	27070	15319	2955	0.6169	29109	18239	3152	0.823	26620	14743	3226	0.7939	27414	15192	-0.168087667	-1.785991283
YLR210W	3283	0.8742	15633	8046	3570	0.8625	17344	9601	2876	0.7553	14799	7535	3490	0.7579	17426	9514	-0.134039724	-1.785867883
YHR049W	3212	0.8398	15361	7861	2748	0.6749	14863	7775	3080	0.8579	15776	8243	2960	0.7002	15542	8304	-0.13377155	-1.782326321
YLR191W	3021	0.8368	18033	9231	2939	0.8104	17683	8780	3118	0.796	17405	9112	3048	0.8517	16954	8228	-0.163344945	-1.776195113
YBR267W	2825	0.8636	11006	3336	2750	0.8663	10716	3099	2687	0.8731	10312	3023	2494	0.8508	8204	2165	-0.188887121	-1.770726355
YMR264W	3018	0.8303	25598	13956	3340	0.8648	28192	16479	2915	0.72	26913	15554	2823	0.5892	27484	15439	-0.166020881	-1.763973783
YGR240C	3271	0.8026	33966	19199	3924	0.883	35641	22095	2443	0.6152	29683	13761	2876	0.8682	31980	16745	-0.21138164	-1.763332323
YGL115W	2009	0.4902	16852	4720	2225	0.8161	17834	5500	1891	0.6962	16810	4784	1719	0.582	15243	4185	-0.202578654	-1.762670126
YLL054C	3239	0.8786	32540	20768	2910	0.8249	30639	18641	3049	0.7172	31188	18956	3106	0.8727	31901	19704	-0.165857056	-1.762228549
YOL122C	2996	0.8599	21201	10893	3637	0.8897	25395	15543	3355	0.8568	25372	15551	2713	0.7813	19279	9172	-0.173452295	-1.76132194
YLR141W	2968	0.7791	16606	9026	2686	0.8046	16219	8481	2564	0.8495	14946	7824	3238	0.8347	16430	8631	-0.132059337	-1.7597145
YKL143W	3356	0.8426	18689	10238	2645	0.8188	17024	9409	2560	0.801	16396	8523	3303	0.8717	17632	9516	-0.131958987	-1.758389264
YOR031W	2801	0.8633	21854	10168	2537	0.9051	22373	10902	2361	0.771	20961	9168	2647	0.8779	19656	7566	-0.176269086	-1.753796763
YPR081C	3389	0.7775	27583	16334	3343	0.8357	26782	15222	3233	0.8551	28272	16617	3511	0.8241	29350	17703	-0.159164478	-1.753745046
YCR083W	2202	0.7864	14615	5045	2040	0.7696	16133	6016	2041	0.7886	16289	5992	2050	0.7906	15177	5026	-0.186832646	-1.751666801
YEL024W	3430	0.8373	32289	20675	3246	0.8718	32410	20476	3153	0.8599	32135	19943	3004	0.8294	30732	18180	-0.164859965	-1.751606523
YOL053W	2630	0.7647	24255	11421	3243	0.6693	28069	15641	2657	0.6942	26170	13660	2219	0.7589	25294	12886	-0.21585698	-1.748274663
YBR165W	2929	0.836	31675	19834	3165	0.8238	32269	19970	3084	0.8336	32389	20255	2952	0.7643	30701	18621	-0.164480363	-1.747562617
YGL223C	3054	0.8356	27725	14948	3110	0.8193	25704	13306	3196	0.8518	29705	16719	2451	0.5808	26739	13848	-0.214690089	-1.738850903
YGR063C	2984	0.5834	23057	12762	3397	0.8282	24224	15155	3277	0.8235	24417	14282	3014	0.7828	22051	11312	-0.130442709	-1.734534649
YLL063C	2661	0.8486	32268	13907	2146	0.8155	25481	8676	2545	0.8221	31870	13729	1943	0.8049	20303	5945	-0.199172036	-1.732921824
YDL066W	2724	0.8086	27029	12462	2707	0.8796	26410	11890	2644	0.8729	25808	11549	2583	0.8129	24015	10083	-0.207358582	-1.729659613
YIL127C	2640	0.8153	20258	9071	2313	0.8365	20626	8464	2772	0.7957	21095	9368	2757	0.8233	21271	9487	-0.200990311	-1.729562863
YDL199C	2585	0.5643	13700	5319	3021	0.8317	15712	6651	2791	0.5604	15778	6762	3068	0.8028	16777	7284	-0.190208441	-1.729057294
YNL100W	2723	0.679	18198	8988	3425	0.8257	22158	12745	2267	0.7627	20262	10752	2942	0.6506	20160	10549	-0.129834393	-1.726446141
YPL050C	2553	0.7545	25809	11777	3616	0.8567	33449	20754	3609	0.7775	33336	20971	3328	0.7443	31857	19543	-0.212579185	-1.721803326
YHR212C	3120	0.8885	26659	15105	3240	0.8934	26164	14508	3091	0.9065	27210	15431	3091	0.6426	25998	14213	-0.161981886	-1.720946293
YGL210W	3011	0.8386	19590	10724	3556	0.8372	19960	11148	3172	0.8519	20259	11304	3388	0.7986	19059	10221	-0.149080644	-1.716834969
YKL221W	2969	0.8699	18036	9166	2862	0.849	16883	7069	2563	0.8744	18878	9815	2958	0.8647	20438	11096	-0.190003935	-1.714833916
YAL034C	2958	0.849	30026	14721	3324	0.8408	32709	18867	2754	0.8216	29618	14179	2723	0.8077	27589	12422	-0.205576778	-1.71474604
YKL185W	3417	0.8839	18814	10845	2792	0.662	18606	10312	2829	0.7276	18754	10595	3677	0.8127	21937	12282	-0.195261602	-1.708959941
YDR146C	2496	0.8914	16519	6452	2514	0.8858	16541	6568	2494	0.8976	14921	5535	2214	0.8539	14627	5244	-0.171747082	-1.708680053
YNL058C	2925	0.7676	21378	12427	2444	0.8317	20222	11000	2305	0.8139	21050	11762	3140	0.8166	22427	12860	-0.148212592	-1.706911037
YML091C	2681	0.8388	15253	6458	3040	0.8795	18565	9280	3047	0.8836	19512	10026	3182	0.8612	19581	10309	-0.188254684	-1.699093724
YMR286W	3064	0.8677	21991	9789	1603	0.8755	17639	6668	2734	0.732	20677	9013	2713	0.8518	20452	9278	-0.197264916	-1.697620973
YOR358W	2235	0.6211	27011	14250	3083	0.8711	29845	16817	2750	0.6666	29959	17201	2363	0.7646	28303	15003	-0.209158535	-1.694178297
YML009W-B	3166	0.7594	18507	9202	2724	0.7674	16220	7632	2878	0.7162	17155	8231	2389	0.6781	14813	6397	-0.127143431	-1.690665649
YKL041W	2092	0.8382	17086	8958	2519	0.7689	18922	10679	2274	0.8403	17668	9300	3151	0.8501	21421	13017	-0.186485638	-1.687622412
YLR048W	2747	0.8038	27764	12616	2813	0.8693	27336	11873	3239	0.8386	31243	16724	2833	0.8049	28900	14478	-0.202131188	-1.685906694
YKL146W	2917	0.8604	18892	9717	2680	0.9065	18271	9363	2713	0.801	19278	10301	3126	0.8242	19614	10332	-0.154991242	-1.685546682
YBR079C	3200	0.8223	31077	18709	3112	0.86	31382	19505	3381	0.8734	31753	20437	2824	0.8542	28793	16036	-0.158533815	-1.684213944
YBL104C	2430	0.6375	24572	11936	2689	0.7658	26711	13692	2580	0.6275	29685	16665	2432	0.7978	30126	17446	-0.207852191	-1.683628318
YPR094W	3491	0.8112	26855	16215	3406	0.7696	25602	14780	2834	0.6492	26792	15962	3453	0.7804	26653	15734	-0.126557193	-1.682870719
YLR157C	3248	0.8684	21296	13278	2219	0.8717	18018	9888	2161	0.8699	19289	10723	2193	0.8327	19246	10524	-0.185821581	-1.681630423
YCR030C	3160	0.7841	18104	9418	3158	0.8055	18118	9167	2857	0.7847	19765	10706	3252	0.6743	17489	8443	-0.154335173	-1.678427492
YPR201W	2637	0.7931	33760	18108	2910	0.8068	35856	21489	2956	0.7632	35214	20157	2670	0.6601	34958	19468	-0.20091251	-1.675706442
YAR002C-A	2987	0.889	21193	13708	3190	0.8521	21604	13816	2439	0.7965	18964	9971	2393	0.8328	18284	9263	-0.1849608	-1.673863327
YHR063C	3151	0.8745	28511	13210	3307	0.8485	29353	14833	2926	0.7841	29030	14078	2918	0.8705	27109	12117	-0.200453357	-1.671863365
YLR385C	3129	0.8647	21389	9458	2864	0.8021	19254	7985	3081	0.8063	19270	7954	2939	0.835	20424	8715	-0.194076341	-1.670281834
YDL227C	2422	0.8536	22749	13407	2269	0.8074	22404	13272	2498	0.7465	22452	13164	2653	0.8143	23675	15183	-0.190412317	-1.666659372
YFL041W	2625	0.8085	15567	8066	2620	0.8271	15233	7968	2677	0.7978	15037	7679	3322	0.8639	16039	8475	-0.124989927	-1.666354498
YGR027C	3376	0.8687	21910	12537	2568	0.3651	20186	10640	2575	0.7866	21090	11398	3188	0.8451	21385	11761	-0.153166844	-1.665749619
YOR067C	2686	0.8899	13791	6232	2795	0.8988	13879	6182	2913	0.8749	14350	6970	2774	0.876	13827	6273	-0.189651282	-1.658806275
YJL194W	3169	0.8465	20263	11069	3122	0.8351	20290	11405	3289	0.7776	20475	10800	3183	0.7874	19791	10082	-0.152170799	-1.654941249
YER076C	3561	0.8206	23828	12777	2971	0.831	22148	11569	3252	0.7716	23399	12671	3492	0.8383	23107	11877	-0.150017845	-1.65436225
YDR357C	2712	0.8407	20468	11641	2908	0.8838	21409	12683	3151	0.8251	23395	14785	3508	0.8366	24173	16027	-0.182382765	-1.650600925
YOL093W	2510	0.8295	15016	4941	2694	0.8243	18338	6950	2528	0.8603	19483	8355	2525	0.833	16147	5780	-0.175934224	-1.650561138
YDR092W	2357	0.8326	19074	5666	1881	0.7274	15636	4380	2090	0.5957	22404	7174	1779	0.5015	16176	4423	-0.189518664	-1.648623713
YGR077C	2789	0.838	27660	13002	2765	0.866	28913	14563	2627	0.8239	27249	12416	2689	0.8812	25829	10697	-0.197386518	-1.646194142
YHR101C	2803	0.8843	17084	9117	3493	0.8189	18302	10094	2965	0.8483	16519	8433	3719	0.8359	18505	10267	-0.123352536	-1.644730795
YEL014C	2837	0.8329	23862	11300	2538	0.7954	25749	13827	2751	0.8404	24008	11519	2709	0.8228	23671	10730	-0.164937897	-1.64074379
YGR106C	3074	0.8515	18259	9822	2833	0.869	16931	8773	2722	0.7145	19017	10855	3371	0.8579	17972	9622	-0.122953097	-1.639455719
Q0050	2795	0.8406	30626	14938	3019	0.826	32382	17296	2680	0.8405	32317	17149	2782	0.8353	30043	14759	-0.196482527	-1.6386278
YLR448W	3306	0.838	21975	13946	3188	0.7926	23557	11974	2803	0.8334	21322	12665	3550	0.8174	23948	12499	-0.150378836	-1.635496147
YMR207C	3042	0.8606	14335	5769	3103	0.8273	14333	5792	3127	0.8256	15066	6228	2959	0.8418	13860	5267	-0.179418228	-1.631928087
YMR283C	3015	0.8359	31692	19304	3262	0.739	32657	20990	3108	0.8564	30649	18421	2930	0.8691	30444	17801	-0.153546406	-1.631082983
YGL200C	2826	0.8431	23991	11717	3617	0.8175	31263	20259	3473	0.7949	30051	18889	2450	0.3272	25894	14316	-0.147846475	-1.630769219
YPR196W	747	0.777	NA	842	1850	0.3692	3238	1085	1224	0.5859	NA	1053	1927	0.6667	3123	1027	-0.179041278	-1.628534931
YPL239W	3390	0.8665	21239	9006	3921	0.8813	22309	10071	3118	0.8203	21334	9427	3691	0.8546	21875	10036	-0.189117836	-1.627767137
YGL115W	2728	0.9007	12718	5294	2880	0.9108	13203	6094	2742	0.8362	11879	4923	2829	0.8344	13068	5976	-0.186014141	-1.626745956
YLR100W	2951	0.8257	21959	11734	2983	0.8769	22816	12503	3068	0.8876	23963	13896	2829	0.8231	20611	10209	-0.160098875	-1.626410147
YLR057W	3097	0.8485	15191	7440	1894	0.7299	14194	6682	2054	0.7582	14866	7127	3010	0.6965	15550	7868	-0.141077831	-1.625343481
YLR423C	2890	0.8328	20537	10292	3639	0.8837	24537	14674	3209	0.8239	22335	11955	2989	0.8484	22430	11853	-0.159221935	-1.617550278
YOR385W	2843	0.8212	16807	8122	2639	0.8237	15561	7284	2874	0.7694	16016	7775	2530	0.6268	15301	6869	-0.148210741	-1.611969518
YEL040W	2768	0.8272	15443	7578	3125	0.787	15625	7660	2559	0.7634	15737	8051	3681	0.8893	17478	9007	-0.139637045	-1.608871816
YGL213C	3700	0.8501	27632	14309	3293	0.7293	27953	14993	3345	0.6246	29508	17860	2770	0.8046	21873	9070	-0.198137577	-1.605173503
YGR290W	3064	0.7808	22431	12025	3451	0.8388	24720	14371	2898	0.8401	25300	15260	3367	0.7759	25005	14195	-0.120676891	-1.604683022
YKL031W	2718	0.8689	19113	7689	3352	0.8679	23152	10946	2980	0.881	22478	10245	3085	0.8806	22195	9869	-0.161110881	-1.602561073
YOR147W	2388	0.8792	19221	9375	2936	0.866	20921	11561	2783	0.8695	20776	11643	2384	0.8162	16363	6816	-0.177034686	-1.598133378
YNL093W	3076	0.8711	20247	8501	2909	0.7689	20124	8408	2865	0.8383	19789	8416	2953	0.8612	20037	8391	-0.185485113	-1.596619829
YGR072W	2994	0.8224	15157	7362	3062	0.8623	14701	6972	2353	0.8434	14486	7077	2577	0.815	14697	7062	-0.137832867	-1.588245711
YDR540C	2764	0.8618	21899	12838	2425	0.7722	21146	11775	2234	0.7657	21744	12015	3093	0.8696	22987	13020	-0.13777014	-1.587528589
YPR192W	2677	0.7783	16099	6872	3049	0.8559	18155	8203	3112	0.8358	17230	7358	3197	0.8259	17768	7798	-0.174462168	-1.587315594
YIL150C	2644	0.8307	33181	14486	2187	0.8139	27929	9937	1917	0.8008	27972	10261	1863	0.5019	26953	9298	-0.182213731	-1.58483336
YER151C	3092	0.8444	16031	7529	2823	0.7847	15843	7428	3356	0.8382	17371	8596	2697	0.8559	14675	6610	-0.145672727	-1.584428806
YOR295W	3213	0.7954	20591	11628	3732	0.8282	22413	13809	3463	0.8229	22172	13288	3244	0.8355	21635	12207	-0.18083629	-1.583127163
YOR154W	3158	0.8649	18588	8995	2187	0.6715	16355	7528	2985	0.8956	17830	8507	2927	0.8477	17901	8581	-0.17536399	-1.583100033
YOL097C	3568	0.8558	30113	17289	2832	0.7926	28263	14963	2805	0.8321	28442	15422	3128	0.818	29677	16015	-0.1953869	-1.582959149
YLR370C	2990	0.8487	19168	7697	2951	0.8319	20113	8625	3461	0.8165	19706	8383	3073	0.8962	19177	7605	-0.183596162	-1.580423782
YFL015C	3312	0.8907	30548	18330	3293	0.8104	32112	20268	3373	0.8668	30948	18375	3619	0.8274	32073	19375	-0.148656012	-1.578985539
YMR135C	2895	0.6258	22925	13301	3305	0.8254	23782	14725	2861	0.8076	23493	14287	2958	0.6104	23691	14338	-0.180283844	-1.578308147
YPL269W	2418	0.7231	25849	13388	2932	0.7075	28065	15036	2500	0.7171	27541	14893	1797	0.7282	22064	9324	-0.19461779	-1.576747851
YAL010C	2801	0.8481	27533	12597	2846	0.8539	28196	13356	2422	0.8343	22088	8655	2591	0.8521	22877	9207	-0.189001152	-1.576009218
YCL064C	2679	0.7611	19593	9656	3330	0.8584	23210	14259	2734	0.7962	19214	9219	2761	0.8144	19008	8906	-0.155096478	-1.57587011
YKL174C	2475	0.873	34481	16152	2605	0.86	31998	13311	2385	0.9032	31174	12296	2347	0.8935	30598	11625	-0.18104087	-1.574591352
YGR257C	2793	0.554	29041	15844	3775	0.871	30058	17894	3306	0.7999	29813	15930	2200	0.4735	21885	9452	-0.193700297	-1.569338213
YNR023W	2762	0.8415	12032	3645	2748	0.8284	10460	2872	2665	0.8127	12778	4078	2688	0.839	13894	4651	-0.167034101	-1.56799387
YDL109C	2744	0.8294	16253	6867	2831	0.8199	16321	6781	2372	0.8315	15719	6610	2953	0.864	16799	7257	-0.172066565	-1.565751335
YPL132W	2893	0.8493	14428	6660	2861	0.8683	13637	6228	2992	0.8501	14442	7033	2445	0.8329	12212	4893	-0.179089297	-1.565705498
YDR393W	3185	0.8573	29339	17104	3441	0.8788	27255	17280	2924	0.8596	30899	20015	3347	0.8537	31128	19802	-0.154039249	-1.565188754
YMR261C	3150	0.8544	19800	10029	3298	0.828	21157	11494	3208	0.7181	22581	12791	3318	0.7447	21003	11250	-0.117682205	-1.564864046
YDR471W	3112	0.7222	30580	19404	2922	0.8237	26014	13509	3588	0.8427	31597	19593	3035	0.7207	28727	16845	-0.141523386	-1.56206565
YDL037C	3382	0.8691	28877	15453	3710	0.8917	31187	17835	3280	0.7568	30797	17432	3361	0.7946	32281	18858	-0.192065916	-1.556139024
YDR284C	2729	0.835	20889	12262	2435	0.8514	19677	11417	2730	0.8862	20906	12278	2290	0.8639	20967	11986	-0.17190579	-1.556063954
YDL159W	3040	0.8448	16634	7770	2804	0.8153	15011	6698	3010	0.868	16800	8158	3460	0.8294	18324	9688	-0.143050877	-1.55597836
YNL277W	3030	0.8697	15024	7265	3061	0.7359	16174	9036	3320	0.8094	16728	8661	3508	0.6868	17136	9206	-0.116463906	-1.553758209
YER018C	2781	0.4408	21114	12245	3042	0.796	20942	11665	3290	0.8021	22175	13254	3232	0.6399	22872	13829	-0.17702144	-1.549850024
YMR102C	2541	0.8348	23708	11603	3037	0.8787	23457	10645	2742	0.8342	22802	10437	2969	0.8435	23140	10483	-0.155820797	-1.549781103
YMR181C	3042	0.8459	23488	12073	2801	0.8085	23546	11823	2710	0.8806	22826	11283	2645	0.6124	21357	9808	-0.145757067	-1.548103025
YDR026C	2768	0.8954	12297	5017	2785	0.8838	13087	5677	3034	0.8439	14583	7055	3113	0.8379	14741	7019	-0.176499859	-1.54288037
YER005W	3282	0.8276	16877	8876	2662	0.8091	15315	7484	2597	0.8583	16247	8226	2720	0.3803	15973	7671	-0.133740438	-1.541459358
YKL173W	2787	0.8918	18164	8683	2998	0.849	18805	9252	2888	0.8665	18027	8859	2716	0.8891	17473	8022	-0.17072055	-1.541317199
YGL110C	3184	0.7887	20231	10520	3105	0.8863	19982	10923	3257	0.8336	20822	11219	4034	0.8414	22088	12055	-0.141623973	-1.540494613
YOL086W-A	2418	0.8199	27357	9842	2774	0.8899	28448	10396	2158	0.851	21245	6285	1728	0.8307	17492	4977	-0.176810918	-1.537653277
YGL095C	3207	0.8475	19941	10314	3195	0.8683	18842	9525	3389	0.8794	19450	10522	3445	0.8541	20322	10794	-0.140566049	-1.529014779
YBR131W	3407	0.8342	17843	9155	3219	0.8379	16201	7982	3420	0.7907	17467	9446	2780	0.6806	16455	8209	-0.132085689	-1.522541573
YOR011W-A	2931	0.8009	19773	11077	3448	0.676	20281	11951	2363	0.7442	18525	9885	2197	0.7621	17899	9115	-0.173826746	-1.521982532
YKR073C	2959	0.7887	24433	11321	2961	0.8339	22747	10793	2373	0.8736	25806	13424	2315	0.4568	18802	7291	-0.152538683	-1.517034966
YJL013C	2699	0.8327	18737	10664	2764	0.7774	18517	11378	2162	0.8104	18036	8906	2653	0.8419	19690	10303	-0.173544767	-1.5168321
YJL214W	2500	0.8164	14452	4728	2832	0.8421	17908	6831	2568	0.8837	17827	6771	1984	0.3911	7849	2029	-0.161474468	-1.516416639
YER033C	2719	0.7974	9806	2655	2765	0.8175	10680	3064	2610	0.8381	10106	2893	2386	0.8729	9658	2651	-0.161449176	-1.516182007
YCL011C	3776	0.8298	24632	14075	3784	0.8034	24052	13870	3546	0.8383	23644	13213	3289	0.847	22917	12609	-0.114020114	-1.516170902
YPL193W	3361	0.7861	18671	9952	3224	0.8124	18764	10632	3068	0.7914	18661	10206	3319	0.8886	18962	9837	-0.113585806	-1.515749463
YOR327C	2895	0.8451	12667	4063	2584	0.818	11659	3604	2625	0.8624	11611	3325	2539	0.8662	9431	2496	-0.161071055	-1.51267414
YBR239C	2360	0.8823	9290	2457	2433	0.7884	17410	4984	2556	0.8119	23025	7393	2449	0.6951	15484	4388	-0.173934271	-1.512532946
YJR142W	3336	0.8113	15349	6352	3196	0.8187	15043	6172	2945	0.8275	14584	5704	2943	0.6177	14199	5499	-0.16533527	-1.505158882
YGR126W	3310	0.8498	14353	7210	2858	0.782	13804	6827	3286	0.8129	14649	7431	3650	0.8439	15810	8076	-0.112509089	-1.501530122
YDR275W	1593	0.9094	16800	8202	1900	0.8901	18846	10295	2504	0.7164	20291	11632	2561	0.8413	21821	13617	-0.165785196	-1.500835949
YIR033W	2541	0.883	31310	16000	2743	0.8434	33315	17727	2700	0.8568	33204	17922	2422	0.8475	31172	14904	-0.179916827	-1.499974058
YDR313C	3528	0.8298	27859	16041	3660	0.8162	29566	17564	3506	0.8084	27831	15866	3134	0.6645	28312	15405	-0.141087859	-1.498361875
YHR202W	3030	0.842	30063	15221	3607	0.7503	33373	21192	3616	0.8064	33432	20520	2922	0.8275	29490	15597	-0.184472541	-1.494815243
YML051W	3250	0.8195	25084	14293	2782	0.8841	27675	17386	2178	0.7549	25199	13989	2547	0.5945	23991	12813	-0.14689466	-1.4930058
YBL063W	1843	0.7162	16030	4782	2127	0.7973	32618	11971	1937	0.8275	25517	8174	2028	0.8964	20458	6390	-0.171156663	-1.488277477
YKL073W	3107	0.8606	16212	6918	3066	0.7993	15817	6546	2381	0.7797	14574	5836	2802	0.8935	15111	5928	-0.162912751	-1.483352335
YGL007W	3089	0.783	17800	8792	3271	0.7979	19897	10556	2673	0.6746	19279	9737	2903	0.5066	19383	9693	-0.111542139	-1.483222394
YDR495C	2824	0.8397	19858	10550	2627	0.863	19261	9957	2764	0.8409	17950	8282	2752	0.8785	17630	7722	-0.163767288	-1.478750011
YOR223W	2397	0.8627	20191	8401	2519	0.8447	21297	9412	2417	0.8056	20371	8631	2720	0.8632	20106	8066	-0.148572238	-1.477461147
YPL166W	2650	0.89	17856	8023	2639	0.8404	20736	11874	2755	0.7521	18567	9317	2408	0.5791	15581	6305	-0.163467247	-1.476050169
YBR175W	3849	0.8541	28915	17348	3818	0.7603	29178	17822	3274	0.7958	28249	16703	3712	0.8419	28367	16915	-0.110804931	-1.473420074
YNL065W	3118	0.8152	17922	9385	2745	0.8518	16953	8601	2912	0.8358	17760	9235	3448	0.8702	18292	9573	-0.12774231	-1.472886267
YML010W	1451	0.5024	NA	3861	1996	0.8259	16213	4747	1845	0.4825	26159	8286	1379	0.5067	NA	5347	-0.169318083	-1.472222069
YIR025W	2591	0.7894	15033	5140	2644	0.8461	15458	5346	2501	0.848	13292	4230	2395	0.8314	12263	3642	-0.156638139	-1.471549573
YLR355C	3076	0.8595	17732	9002	2920	0.8064	16696	7950	3020	0.8218	16708	7956	2922	0.8462	16836	7988	-0.134880721	-1.467321648
YDR059C	2533	0.8464	26457	9183	2180	0.8172	16723	4588	2437	0.4583	25889	8731	2164	0.8787	11183	3030	-0.16874975	-1.467259098
YPL158C	3710	0.8621	27526	15321	3463	0.7882	28560	16399	2606	0.5277	26979	15366	3428	0.8087	28339	16836	-0.132747687	-1.466713247
YLR451W	2960	0.8457	14047	6279	3207	0.8094	15297	7528	2519	0.8572	13376	6006	2536	0.8423	12960	5374	-0.167807038	-1.466255722
YGR005C	2772	0.8073	15602	7573	2202	0.7125	13923	6089	2590	0.767	15265	7520	2971	0.8329	15119	7731	-0.127078198	-1.465293854
YER133W	1381	0.2844	NA	1805	1621	0.3019	11663	3159	1395	0.5589	NA	4145	1723	0.5618	15214	4168	-0.168421343	-1.464391279
YMR033W	2283	0.7962	15835	4347	2509	0.7837	25006	8711	2022	0.4693	15447	4199	2049	0.6547	12683	3327	-0.168352193	-1.463787433
YJR153W	2993	0.8258	15239	6139	2491	0.8058	14760	5980	2728	0.8065	14536	5932	2796	0.8626	13677	5011	-0.160268072	-1.45954598
YGL151W	2725	0.7018	15343	7646	2599	0.8663	14080	6363	2904	0.8335	16090	8287	2361	0.8583	12620	4912	-0.166894054	-1.458208036
YML007C-A	845	0.4405	NA	1586	822	0.5096	NA	1417	788	0.6118	NA	1507	1717	0.2237	4086	1505	-0.161461987	-1.458006335
YHR113W	2764	0.8897	16351	6747	2880	0.8543	17885	7829	2506	0.8655	17573	7624	2646	0.9115	18409	8270	-0.159109321	-1.449115364
YGR243W	3485	0.8533	16485	8760	2932	0.7755	15621	7893	3093	0.839	14223	7115	3113	0.9006	15033	7611	-0.108448261	-1.44790204
YJR004C	3222	0.8847	29222	13856	3177	0.8606	31576	15655	2844	0.8673	30047	14500	3114	0.8436	29641	14212	-0.17362135	-1.447281353
YPL036W	2694	0.898	19905	8205	2397	0.8433	19192	8063	2263	0.7768	20066	7816	2345	0.8353	18550	6558	-0.153965927	-1.446759211
YML119W	2312	0.8383	16593	5619	2326	0.8307	21474	9778	2113	0.7893	20773	8664	2293	0.8088	18571	6792	-0.153791131	-1.445137618
YNL090W	2740	0.8488	15672	7633	2661	0.8436	14308	6520	3114	0.8363	16677	8545	2491	0.8634	13064	5457	-0.165193288	-1.443216281
YOL088C	3012	0.8665	15621	6334	2892	0.7573	15137	6092	2962	0.8212	16027	6658	3101	0.8598	15556	6399	-0.157978014	-1.438931789
YPL176C	2922	0.8502	13753	5275	2847	0.8126	13851	5491	2637	0.8003	13807	5243	2647	0.8262	13050	4763	-0.157756107	-1.436934269
YGL174W	3499	0.8541	19567	10536	3189	0.8698	19228	10363	3257	0.8747	19056	10165	2815	0.4591	18028	9266	-0.12444844	-1.435229371
YOR383C	2340	0.7304	15696	5302	2920	0.7971	17310	6358	2623	0.8566	17961	6775	2590	0.7887	16550	5931	-0.152614432	-1.434221267
YDL008W	2870	0.9001	18254	8735	2909	0.8695	18667	9273	2629	0.8372	18547	9182	2721	0.9079	17515	7696	-0.158811671	-1.434158131
YDL059C	2965	0.8635	13870	6518	2573	0.834	13207	5924	3099	0.8776	14475	6905	2828	0.8302	12867	5675	-0.124324202	-1.433809035
YPL061W	3055	0.8481	20211	10129	2615	0.8319	20575	10645	2297	0.8225	18917	9121	2909	0.8073	20106	10230	-0.158751896	-1.433620261
YPL219W	2733	0.8295	12658	5010	3075	0.9048	15259	7517	3208	0.8826	15861	8297	2875	0.89	14536	6406	-0.16396293	-1.432371043
YOL137W	1846	0.619	25277	11272	3074	0.7644	29160	15432	3304	0.7574	33144	20283	3455	0.7825	32283	19471	-0.176657927	-1.431704746
YCR035C	3008	0.6512	22475	11596	3100	0.8615	21112	10538	2386	0.492	21938	11193	2012	0.5964	19098	8590	-0.129256081	-1.428775178
YDR332W	3670	0.7629	28568	15832	3333	0.8449	27440	16362	2857	0.8091	27938	15805	3103	0.6407	27175	15457	-0.128993491	-1.425922003
YLR443W	2597	0.8544	11947	3503	3047	0.8775	13395	4358	2854	0.8284	14535	4972	2639	0.8075	10015	2661	-0.151636944	-1.425153026
YIL008W	3643	0.8339	18694	10231	3294	0.8402	18219	9851	3287	0.8761	17380	9229	3019	0.8846	16426	8307	-0.106718182	-1.42505428
YOR315W	3110	0.8575	25466	10499	3387	0.8441	26477	11669	3301	0.8313	27227	12506	3304	0.8536	26773	11728	-0.17089975	-1.42450176
YGR096W	2639	0.8209	13693	6504	2479	0.8364	13136	5708	1628	0.852	12447	5360	2436	0.8281	13050	6065	-0.123351605	-1.422689901
YJR086W	2862	0.8749	28377	15782	3183	0.8484	29919	17606	2596	0.8295	29439	16508	3094	0.857	30137	18406	-0.133481926	-1.417335751
YMR031C	2416	0.3756	20504	8632	3026	0.8058	23721	10851	2558	0.6598	27074	14049	2395	0.3617	24345	11455	-0.174511057	-1.414366716
YNL038W	2669	0.8342	14807	7006	3081	0.7977	14928	7242	2357	0.7705	14273	6731	3059	0.8362	15598	7519	-0.122505423	-1.413015995
YKL127W	2920	0.8362	31662	15628	3650	0.8604	33915	19011	2891	0.7508	32451	16172	2969	0.8708	32157	16214	-0.169488259	-1.412687673
YGR001C	3146	0.7816	21683	12141	2843	0.7503	21856	12529	2331	0.7981	21004	12292	3167	0.7828	23273	13913	-0.16118431	-1.411701877
YFR039C	2810	0.8508	24478	10213	3098	0.8851	27294	12098	3137	0.8308	28358	12756	2302	0.4925	26345	11663	-0.169339663	-1.411443942
YPL153C	3025	0.8414	21815	12315	2316	0.8397	21899	12824	2289	0.8548	20822	11495	3098	0.8496	22635	11939	-0.12204648	-1.407769174
YFL060C	3380	0.8424	23567	12303	3356	0.8199	23380	12423	3419	0.8495	24999	13566	3015	0.5759	21265	10274	-0.126891578	-1.403083663
YAL044W-A	2794	0.8994	17474	7953	3292	0.8918	20006	10676	2711	0.8982	17801	8263	2865	0.8695	18129	8309	-0.155080194	-1.400581368
YPR100W	2626	0.8959	19606	9856	2844	0.8416	21061	11171	2547	0.912	18460	8861	2596	0.8601	18316	8360	-0.155064135	-1.400436866
YCL076W	3558	0.8233	22283	9800	3930	0.7644	23015	10291	3423	0.8338	22004	9771	3221	0.8493	21526	9228	-0.162442545	-1.399050668
YKL116C	2613	0.6896	17723	9334	2819	0.7416	18521	9965	3044	0.7913	21119	12085	2598	0.5411	17726	8897	-0.159649872	-1.398316894
YOR068C	2406	0.8615	28248	10116	2792	0.787	31493	12439	2225	0.8403	24923	8038	2992	0.8656	32603	13473	-0.160750485	-1.397405491
YBL003C	3212	0.5835	25298	14349	3503	0.7258	26583	15972	3223	0.7675	25858	14760	2926	0.7924	23289	12793	-0.105057189	-1.396994983
YDL202W	3089	0.8225	24860	14001	2994	0.8293	23606	12460	3052	0.7997	24929	14229	2956	0.8247	22295	11764	-0.137091709	-1.393964969
YGR036C	3149	0.8322	23802	10723	3202	0.8686	22489	9916	3139	0.7947	24063	11396	3222	0.8816	23119	10552	-0.161785156	-1.39341416
YIL064W	2763	0.8624	15089	7120	2667	0.8228	14741	6893	3076	0.7449	16634	8390	3159	0.6702	16804	8710	-0.120768039	-1.393153503
YJR062C	2529	0.6902	31198	14951	3510	0.8992	35043	19743	2556	0.876	31706	16219	2644	0.8238	31545	15442	-0.167040471	-1.39219986
YJL094C	2680	0.8597	13520	5919	2848	0.8448	14464	6784	2613	0.8593	14345	6341	2685	0.8652	13631	6008	-0.159023435	-1.388830855
YMR089C	3256	0.7282	29880	18285	2947	0.8163	31542	19636	3530	0.8178	33384	21297	3341	0.7763	29737	17065	-0.104378729	-1.3879738
YBR106W	3351	0.8265	30686	18031	3444	0.8445	29091	17134	3283	0.7972	29793	16720	3768	0.8546	31568	19097	-0.130179957	-1.382159819
YJR065C	2443	0.744	32126	20752	2098	0.8589	31554	19419	2511	0.7811	33417	22369	3174	0.8011	34698	23692	-0.135686598	-1.379768901
YLR052W	2721	0.8656	19645	8003	2677	0.869	19820	8024	2781	0.8825	19508	7741	2703	0.8428	19998	8422	-0.138695025	-1.3789147
YML104C	2838	0.7476	17371	8883	3173	0.867	17984	9408	3340	0.8334	19477	10250	2805	0.8199	17811	9572	-0.157314088	-1.377941725
YML004C	2818	0.818	17755	6688	2931	0.7822	22792	9855	3637	0.8795	30582	17952	3659	0.8721	29483	15551	-0.169850868	-1.376731222
YHR093W	3277	0.816	16862	9061	2771	0.6149	15030	7472	3320	0.7557	17107	9159	3092	0.8498	14909	7310	-0.102976997	-1.375647468
YFL003C	2837	0.8631	27484	16090	2817	0.8243	26270	14304	3038	0.8248	26283	14516	2994	0.8173	27384	15224	-0.1240121	-1.371796677
YJL165C	2749	0.8775	28457	12598	2852	0.879	31003	15577	2596	0.7726	29685	14277	2682	0.8412	28603	13069	-0.164590464	-1.371693475
YIL024C	3024	0.6903	17353	9127	3346	0.7782	NA	NA	3106	0.792	19441	10451	2917	0.5316	17595	8924	-0.156547876	-1.37125801
YBR182C-A	3032	0.8301	18377	7155	3206	0.8518	19884	8328	2956	0.884	18242	6707	3199	0.8725	20763	9137	-0.137811662	-1.37010126
YJL162C	2390	0.8204	14156	4575	2462	0.8546	14721	4860	2493	0.839	16119	5815	2455	0.8142	13975	4364	-0.145614692	-1.369284037
YJR072C	2599	0.8737	15657	7438	2573	0.9156	16095	7582	2786	0.8645	16741	8634	2444	0.8338	15925	7601	-0.156788972	-1.369134718
YJL223C	2726	0.4456	20393	10578	3191	0.8771	22538	12439	3201	0.8257	24392	14476	2671	0.6853	19948	9740	-0.10291075	-1.368454766
YBR295W	2314	0.8628	26773	9209	2451	0.8822	27109	9316	2371	0.8302	25161	8214	1852	0.8384	17355	4793	-0.15734544	-1.367670924
YML006C	2388	0.782	13039	3299	2761	0.8771	21732	6870	3068	0.8688	25126	9236	2247	0.2712	13207	3297	-0.157307942	-1.367343467
YCR088W	2868	0.6383	18332	9770	3618	0.8794	20158	11810	3304	0.8619	19723	11060	2415	0.4819	15360	6686	-0.156038373	-1.366813588
YDR377W	3131	0.8949	19601	9845	2423	0.8028	18528	8928	2206	0.7969	18619	8600	2521	0.8837	19261	9508	-0.15103127	-1.364148143
YPR132W	3019	0.8896	14584	4831	2912	0.8473	14050	4612	2836	0.8728	13836	4501	2479	0.6234	11765	3336	-0.144990065	-1.36348931
YLR246W	2808	0.8097	19628	9941	2942	0.8464	21123	11154	2934	0.7778	23684	13572	3392	0.8535	24295	13519	-0.102170941	-1.35861786
YNR029C	2596	0.8348	12415	3799	2762	0.8101	12130	3584	2458	0.8579	12716	4043	2414	0.8499	10560	2866	-0.144313157	-1.357209576
YGR174C	3097	0.7875	23886	13857	2818	0.8996	24672	14690	3324	0.7615	25616	15715	4539	0.8753	27806	17468	-0.154624939	-1.354484127
YJL026W	2323	0.8467	17946	5187	2721	0.8605	24061	8133	2686	0.8646	22501	7019	2092	0.8666	8807	2244	-0.155719034	-1.353468327
YBR200W	2799	0.8585	18623	7379	2818	0.8267	19137	7732	2696	0.8415	17276	6583	2649	0.8527	16589	6112	-0.135754453	-1.349576171
YBR031W	2803	0.8479	30046	14005	2864	0.8764	30183	14497	3159	0.8374	32934	17457	2636	0.8199	26341	11261	-0.16188031	-1.349009676
YIL154C	3171	0.8254	33205	22045	3177	0.7959	33968	23250	2751	0.7798	31663	19624	3643	0.641	33339	21429	-0.132613109	-1.348716946
YIL060W	3522	0.8789	30815	18908	3448	0.8381	30481	18165	3570	0.844	30534	17621	3175	0.7762	28229	15228	-0.12699984	-1.348281977
YLR390W	3191	0.8343	19878	8134	3511	0.8641	20498	8573	3097	0.8416	19236	7887	2776	0.7994	18130	6729	-0.156417541	-1.347391714
YPL189W	2413	0.8458	15904	5456	2340	0.8583	16321	5637	2481	0.8621	18131	7423	2230	0.8727	14436	4381	-0.143012946	-1.345147394
YJR107W	2648	0.8313	18926	8949	2544	0.8973	18903	9445	2225	0.8627	21165	11292	2431	0.7986	16838	7250	-0.148400627	-1.340476961
YER099C	2226	0.719	22980	12276	3402	0.8067	25181	14891	3291	0.8065	25430	14726	2498	0.7215	23765	12974	-0.100571645	-1.337352744
YDR212W	3198	0.8316	26631	11626	3420	0.8808	29370	14123	3100	0.9049	28257	12232	3180	0.8541	28473	13165	-0.160057325	-1.333751423
YNL148C	2089	0.8361	24191	7621	1565	0.6864	16204	4321	2217	0.8119	27255	9060	1737	0.6501	11822	3336	-0.153178396	-1.331282193
YCR036W	2418	0.8372	31414	12127	2517	0.8878	30761	11856	2149	0.9028	32104	12876	2073	0.6959	26593	9008	-0.152994725	-1.329678287
YPR025C	2876	0.8627	30093	11372	2955	0.8816	31281	12628	2424	0.6669	26340	8776	1856	0.2219	19082	5280	-0.152683624	-1.326961596
YDR139C	2996	0.8858	22099	9798	2634	0.8909	21709	9837	2828	0.8797	20215	8009	2930	0.8634	20538	8285	-0.133311571	-1.325203168
YLR049C	2839	0.8176	16215	6676	3000	0.8749	17250	7520	2995	0.8482	17619	7674	2564	0.8577	15398	5945	-0.145281871	-1.324646145
YOR201C	2550	0.8377	10913	3129	3098	0.8515	13707	4547	2646	0.882	12116	3621	2476	0.8303	9169	2317	-0.140590058	-1.322670041
YER168C	2655	0.7241	17469	8799	2922	0.6338	18439	9768	2961	0.7927	18690	10152	2322	0.5999	17000	8388	-0.150899272	-1.321984931
YJL037W	3018	0.8186	25860	12780	3091	0.8562	27654	13843	3226	0.8558	26742	13739	2878	0.8685	26118	12570	-0.153379876	-1.32134649
YPL030W	2854	0.8219	31634	16000	2514	0.825	29160	12024	3007	0.8058	30583	14805	3064	0.8657	31322	16943	-0.158400644	-1.319885116
YMR304W	3820	0.8769	21884	12456	2539	0.6432	19739	10270	2594	0.7329	19977	11537	4292	0.8137	22841	13432	-0.150569503	-1.319108342
YEL022W	2790	0.7875	14362	5463	2441	0.8579	14012	5344	2882	0.8461	14306	5570	2784	0.8181	14087	5480	-0.144502678	-1.31763216
YHR035W	2449	0.8271	29326	10708	2494	0.9148	31545	12660	2549	0.8803	31690	12958	2265	0.8981	26599	8495	-0.151316453	-1.31502277
YKL093W	3217	0.8547	28683	14877	3065	0.8378	28362	14928	2765	0.8263	25792	12586	3018	0.8519	28726	15063	-0.16201287	-1.313431874
YPL280W	2545	0.8526	14109	4602	2846	0.8163	14989	5154	2612	0.8728	13880	4508	2264	0.8596	10810	2869	-0.139528362	-1.312820587
YIL035C	2990	0.8582	21472	8765	3012	0.7917	21983	9582	3149	0.8085	21867	9839	2306	0.697	20941	8732	-0.152181166	-1.311068641
YHR195W	2493	0.8806	22382	9851	2444	0.8988	23049	10240	2000	0.8332	23477	11246	2482	0.8616	21390	8757	-0.131878981	-1.310910007
YBR212W	2261	0.8271	13958	5995	2507	0.8898	17493	8354	2161	0.666	18128	8606	2327	0.8136	16104	7321	-0.128848566	-1.310683145
YJR036C	2547	0.3646	16731	8235	3216	0.816	21466	12622	3089	0.8207	21193	12195	2459	0.6272	15858	7284	-0.149167831	-1.306881477
YML116W	2720	0.8653	20907	8861	2976	0.8556	21322	9125	2286	0.817	20832	8740	2782	0.913	20524	8305	-0.131203147	-1.304167108
YJL144W	2546	0.8761	22185	13074	2652	0.8162	22761	13558	2661	0.7663	22260	13443	2904	0.7799	23293	14043	-0.143863322	-1.303028136
YGL226W	3019	0.8108	21403	9155	3389	0.869	21907	9370	2336	0.8623	21178	9079	3044	0.8601	21741	9200	-0.151157964	-1.302295607
YML077W	3200	0.8154	21442	9169	2787	0.8516	20562	9078	3013	0.7945	20504	8107	3365	0.812	22337	9514	-0.15106344	-1.301485148
YNL149C	2659	0.836	13558	4432	2732	0.8417	12530	3704	2659	0.8271	12426	3680	2546	0.757	12600	3828	-0.138152629	-1.300057785
YPR171W	2881	0.8478	17125	7215	2860	0.8845	17060	7334	3143	0.8872	17872	7530	3062	0.8809	17910	7770	-0.142495012	-1.299559951
YEL069C	3053	0.8714	18179	8927	3012	0.7899	17979	8938	3391	0.8532	19108	9790	3832	0.8065	20339	10505	-0.119377725	-1.299094194
YEL017W	3058	0.8918	15103	6919	2940	0.8771	14916	6863	3290	0.8454	15442	7362	2896	0.8426	14287	6334	-0.148687006	-1.297718286
YOR110W	2974	0.8489	14935	7093	3005	0.7881	15282	7364	2765	0.7421	14611	6770	3113	0.8146	14952	7146	-0.11206849	-1.293696637
YER035W	4013	0.8497	25852	12732	3871	0.8608	25203	12168	3345	0.8336	23781	10571	3359	0.8613	22523	9836	-0.149971194	-1.292120128
YBR273C	2673	0.585	11830	4069	2893	0.873	12933	4747	2852	0.7907	12541	4583	2745	0.7049	12169	4312	-0.141650202	-1.291955302
YBL081W	3508	0.8652	20019	10933	3106	0.8612	17798	8800	3375	0.6615	19776	10984	3417	0.88	19370	10050	-0.111904824	-1.291825541
YAL023C	3439	0.8291	24508	13114	3828	0.8128	26168	14563	3643	0.8675	26476	14866	2987	0.45	23123	11382	-0.116537382	-1.290580078
YKR005C	2704	0.8674	20844	8565	2433	0.8812	21049	8928	2467	0.8801	20058	8139	2385	0.9022	19786	8103	-0.12969794	-1.289149429
YGR104C	3128	0.8266	16520	8296	3660	0.8289	18720	10206	3005	0.8549	16674	8139	3054	0.8343	17107	8264	-0.146686785	-1.285239185
YBR005W	2821	0.7024	17751	9085	2985	0.8624	18576	10126	3297	0.8357	20115	10965	2799	0.8515	16435	7657	-0.111135252	-1.28302748
YHR007C	3597	0.8299	18867	10061	3124	0.7705	17886	9443	2246	0.6149	17321	8777	3458	0.838	19144	10655	-0.095890294	-1.282059088
YLR203C	2647	0.7828	19403	9107	2841	0.7908	22466	12119	2509	0.7615	20427	10488	2131	0.5423	18098	8438	-0.125861881	-1.280508173
YMR214W	3449	0.8863	19600	10754	3446	0.8181	19497	10982	3336	0.8546	20083	10812	3130	0.8316	18975	9801	-0.146076233	-1.279913303
YOL102C	3251	0.8436	18483	6987	3085	0.7982	17486	6406	2623	0.8596	17931	6767	2426	0.8306	13518	4053	-0.135894927	-1.279112876
YPL096W	3332	0.8141	26433	12991	2578	0.8389	22535	9517	3166	0.7983	27435	14555	2687	0.7267	24306	11325	-0.157530363	-1.277231341
YIR039C	3039	0.8492	28672	13990	3060	0.7983	29034	13329	2895	0.7962	26298	11084	2893	0.8651	26332	10736	-0.153293259	-1.277136666
YGL196W	3303	0.8004	27642	13979	3376	0.8494	27988	13844	3309	0.7937	26143	13191	3184	0.8251	25344	12303	-0.148222926	-1.27713031
YJR094W-A	2799	0.8322	20363	8150	2772	0.8552	23656	11298	2583	0.8653	24269	11753	2818	0.8673	21581	8755	-0.12810384	-1.273244852
YKL183C-A	2809	0.8165	23454	12452	2547	0.7253	22264	11455	3329	0.7476	23124	12431	2360	0.742	21508	11147	-0.124793576	-1.269714918
YFL048C	3171	0.8361	28605	15106	2818	0.7715	25808	12267	2804	0.7422	30447	17192	2190	0.4538	26146	12360	-0.156369955	-1.26785993
YGL190C	3040	0.8697	15921	6990	2499	0.6529	12474	4370	2768	0.8963	13785	5129	2299	0.5385	10761	3477	-0.138960505	-1.267743717
YJL007C	3069	0.8416	20766	8122	3345	0.8773	21956	9435	3205	0.828	21494	9855	3197	0.8856	21725	9136	-0.146826673	-1.265158705
YBR072W	3307	0.8191	22777	12670	3152	0.8624	22247	12384	2691	0.79	21109	11537	3284	0.8394	23146	13036	-0.109520603	-1.264568134
YNL317W	2703	0.8578	14095	6592	2798	0.8409	14350	6891	2128	0.8607	13909	6090	3036	0.8536	14845	6970	-0.109480653	-1.264111409
YMR199W	2566	0.8523	22950	10347	2569	0.8542	23336	10792	2479	0.8932	22542	9903	2667	0.8543	22068	9234	-0.127132247	-1.263551125
YBR096W	3382	0.8465	31481	18212	3155	0.8885	29896	17207	2989	0.8418	27539	13675	2945	0.8184	28546	14476	-0.146618131	-1.263370644
YMR141C	3769	0.8347	20885	8997	3725	0.8414	21541	9992	3753	0.8399	21280	8965	2935	0.781	18491	6368	-0.146321393	-1.260826385
YML085C	3157	0.7892	21701	11815	2861	0.8212	21308	11443	3080	0.7603	21962	11841	3337	0.8422	22427	11918	-0.115798441	-1.260254354
YOL022C	4557	0.8541	36725	24978	3710	0.8944	32283	18968	3056	0.7912	32893	19824	3477	0.828	32200	18759	-0.118565743	-1.258433396
YML037C	2972	0.8305	17026	7236	2789	0.8485	16982	7259	2382	0.6568	14890	5766	2856	0.871	16722	6816	-0.137826459	-1.257535487
YOL125W	2971	0.8302	19940	11139	3054	0.8717	20605	11749	3163	0.7983	20133	12018	2517	0.7676	19044	9832	-0.143842704	-1.25501719
YBR111C	2992	0.8846	22711	8696	4870	0.8062	28193	16375	3531	0.8313	25242	13110	3141	0.7348	20926	8242	-0.145293195	-1.252010525
YJL136W-A	3405	0.8685	29788	15847	3386	0.8538	30010	16346	3394	0.8854	30404	16441	3189	0.8678	29689	15647	-0.154389385	-1.251864929
YBL049W	3155	0.5779	25904	14980	3407	0.79	26250	14946	3056	0.8053	26844	15692	3442	0.8321	26569	15168	-0.09390138	-1.248661287
YLR394W	3285	0.8358	21913	11254	3368	0.892	23661	13092	3247	0.8145	22143	11504	3085	0.8357	21092	10423	-0.12270804	-1.248644406
YLR388W	2947	0.7925	16733	7852	2937	0.8372	16664	7885	2844	0.8513	16615	7760	3369	0.8777	18428	9151	-0.114706076	-1.248400792
YKR055W	3588	0.8337	29124	16401	3293	0.8423	28929	16732	3181	0.8243	28669	15811	2921	0.8487	25271	13171	-0.11751272	-1.24721553
YCL018W	2887	0.8023	34501	17212	3578	0.8339	36597	20960	3299	0.76	36927	22493	3600	0.8341	37269	20688	-0.149709055	-1.247137134
YIL106W	2587	0.8469	33317	17368	2493	0.833	32983	16552	2458	0.8328	32996	16949	2690	0.8516	32435	16125	-0.149379036	-1.244374896
YKR037C	2998	0.8694	37630	22327	3100	0.8927	37886	22691	2469	0.7843	37119	19927	3782	0.7838	38830	23187	-0.149252855	-1.243318767
YCL036W	2696	0.8202	22977	10493	2813	0.8578	20632	8337	2773	0.8646	22997	10377	2868	0.8576	21573	9040	-0.124961448	-1.241892736
YGR046W	3123	0.8447	15365	6036	3367	0.8322	15335	6296	3125	0.8636	15295	5990	3073	0.8298	14792	5751	-0.135993457	-1.241035529
YHR162W	3004	0.8555	22928	10238	2742	0.8115	22829	10493	2664	0.8575	20904	8667	2770	0.8709	20071	7875	-0.124846486	-1.240745748
YOR386W	3453	0.7168	27110	15118	3489	0.876	27279	15413	3386	0.5049	26518	15204	2761	0.4724	21975	10278	-0.111887773	-1.240059725
YPR133C	2838	0.8564	14087	6356	2909	0.8629	13794	6023	3122	0.8862	14653	6508	2716	0.8038	12602	5270	-0.142080781	-1.239486364
YGR213C	2598	0.8204	12459	5231	2756	0.8593	12815	5514	3075	0.8897	14557	6562	2949	0.8777	14139	6083	-0.141961293	-1.238433109
YNL146W	2618	0.8549	14228	4437	2610	0.8387	15153	5016	2286	0.7929	14302	4697	2446	0.8064	14921	4965	-0.131370602	-1.237140297
YFL045C	3745	0.8077	18692	9909	3832	0.8445	18424	9516	3662	0.7992	18068	9445	3130	0.7954	17364	8642	-0.140982177	-1.235477573
YGL015C	3340	0.8448	16471	6824	3245	0.8287	16291	6749	3075	0.8376	16400	6780	3192	0.8639	15214	5884	-0.135179498	-1.2337086
YDR119W	1953	0.8287	14059	3616	2399	0.6143	20297	5870	2054	0.5925	20814	6210	1694	0.4794	13431	3622	-0.14189096	-1.232714619
YAL033W	2770	0.8718	21577	11256	2646	0.8497	19160	8862	2687	0.8242	23508	13415	2744	0.8396	21071	10526	-0.136351458	-1.232055518
YJL037W	3324	0.8831	23880	11456	299	0.926	NA	1378	2215	0.8575	20902	8573	3257	0.8561	23373	10224	-0.12391368	-1.231438995
YJR047C	3120	0.8353	20095	11077	2743	0.8373	20788	11807	2727	0.883	19936	10964	2619	0.806	18513	9813	-0.135633019	-1.228763579
YIR013C	2138	0.8139	17695	8892	2337	0.884	19336	10572	1328	0.8166	NA	5427	1982	0.9154	16203	7913	-0.135621704	-1.228661481
YEL075C	3010	0.8631	15172	6765	3125	0.8385	15581	7439	2888	0.8816	15249	7051	2844	0.8533	14210	6364	-0.14075805	-1.227826883
YLR124W	2760	0.834	15134	7101	2686	0.7968	14070	6171	2472	0.7357	14887	7181	2885	0.7074	15564	7746	-0.106206012	-1.22667436
YGR258C	2389	0.8323	13039	3919	2440	0.8405	14470	4684	2637	0.843	15598	5494	2122	0.8746	13178	3959	-0.130197794	-1.226260047
YHR139C	3108	0.8589	16792	8000	3096	0.8966	17292	8292	3176	0.8419	18250	9204	3327	0.8128	17984	8484	-0.112568045	-1.225200407
YLR242C	2928	0.6507	16008	8117	2817	0.7411	14116	6405	2633	0.7381	15219	7074	2978	0.6881	15947	7730	-0.106052167	-1.224915533
YBR056W	2982	0.8746	20701	9408	3064	0.8609	20869	9702	3000	0.8535	20747	9458	3110	0.8417	21415	9883	-0.134152638	-1.22446521
YNL329C	3359	0.853	28692	16312	1956	0.7758	25934	13764	1201	0.8569	NA	11259	3092	0.8688	28738	16835	-0.110129828	-1.22095877
YHR022C	3523	0.8753	17895	9147	3200	0.7916	17233	8710	3558	0.8065	18693	9542	3491	0.8253	17499	8987	-0.105498813	-1.218589368
YPR162C	2573	0.7548	12870	3545	2604	0.7877	11426	2970	2880	0.9086	22884	7186	2518	0.8322	16402	4261	-0.139998436	-1.216188144
YDR046C	3426	0.8596	22370	10619	3253	0.7344	22122	10764	2980	0.6582	21025	10048	2858	0.5958	17798	8556	-0.109673149	-1.215996716
YLR238W	3224	0.8366	18864	9476	3153	0.7736	19270	9474	3059	0.7635	17838	8763	3545	0.8616	19268	9920	-0.111653125	-1.215272345
YKL157W	2624	0.821	15031	6590	2892	0.8686	16737	8709	2832	0.8517	15555	7437	2457	0.7048	14089	5960	-0.139185293	-1.213963487
YNL290W	2750	0.8398	11954	3444	2725	0.8846	12388	3866	2808	0.8369	13443	4273	2293	0.821	10003	2589	-0.12884976	-1.213754209
YCL067C	2663	0.8953	13336	5481	3019	0.8702	14666	6805	3098	0.8537	15495	7400	2800	0.8518	14246	6257	-0.139091595	-1.213137571
YLR027C	3737	0.899	28495	16282	3390	0.7821	27365	15136	3569	0.8499	29245	17082	2952	0.8147	22902	11445	-0.109314382	-1.212098536
YPL237W	3153	0.8415	16700	8613	3267	0.889	17298	9111	2816	0.8019	16972	8792	3039	0.8472	16524	8525	-0.090181175	-1.206663341
YML109W	2556	0.8199	13153	5673	2623	0.8255	12830	5192	2639	0.8805	13043	5650	2710	0.8609	12968	5516	-0.138134834	-1.204704004
YPR203W	2436	0.829	20240	11151	2572	0.8806	20227	11308	2694	0.8776	21098	11968	2674	0.8346	19746	10871	-0.132903327	-1.204132725
YGR156W	2831	0.8199	21824	13003	2913	0.8408	22699	13704	2490	0.8599	22104	12919	3213	0.8238	21405	11747	-0.132288377	-1.198583847
YPL135W	3319	0.8555	25303	13512	3289	0.8258	25953	14470	2604	0.8533	25160	13270	3391	0.814	26152	14051	-0.108035299	-1.198200646
YIL114C	2854	0.8154	18651	9513	2996	0.8717	17020	8417	3108	0.7207	20373	11085	3142	0.842	19705	10574	-0.103706419	-1.198097972
YDL132W	2703	0.8478	16440	8202	2019	0.6771	16896	8235	2376	0.6929	16685	8922	3739	0.8414	19589	11145	-0.089189389	-1.193565628
YGL006W-A	2824	0.9135	16927	7012	2623	0.866	17035	7209	2402	0.8075	16916	7248	2852	0.85	15406	5861	-0.130617282	-1.192641343
YDR003W	3119	0.8433	29005	14916	2954	0.8292	29388	14983	3685	0.8137	32576	20370	2888	0.8007	27738	13113	-0.147009026	-1.192261458
YMR153W	3414	0.8564	21963	11916	3063	0.7998	20851	11159	2356	0.8231	20980	10450	3470	0.8046	22743	12646	-0.109407806	-1.19090774
YLR021W	2307	0.8303	23605	10372	2229	0.8486	19905	8635	2126	0.8495	27086	12372	2147	0.775	21227	9049	-0.138058766	-1.189981839
YDR168W	3494	0.8143	23792	13271	3304	0.8517	24856	14242	3086	0.7583	23833	13113	3453	0.7788	23361	12636	-0.109298302	-1.189719485
YLL033W	3221	0.8525	29220	15062	3567	0.8259	31884	18546	2982	0.8445	28983	16068	3069	0.8768	28749	14582	-0.13794549	-1.189010605
YNR049C	2750	0.8366	27519	12994	3349	0.8249	29557	16366	3461	0.8463	29944	17436	2883	0.8671	26871	12810	-0.137548833	-1.185609626
YOR381W-A	2542	0.8641	28679	10296	2664	0.8105	29954	11042	2432	0.8161	29334	10740	2125	0.7495	21531	6117	-0.136486317	-1.185518556
YOL001W	2463	0.8581	23146	12607	2595	0.8119	25099	14819	2440	0.8606	25124	14736	2588	0.8366	21944	10359	-0.130781319	-1.181934018
YLR039C	1776	0.6677	19423	5562	1979	0.6357	26043	8785	2683	0.8366	32518	12858	1786	0.7959	23344	6896	-0.13587603	-1.180189216
YBR117C	3095	0.8323	17199	8868	2761	0.8276	17244	9060	2997	0.8137	17325	8945	3271	0.8833	18779	10084	-0.088111978	-1.179337132
YJL086C	3033	0.8344	21866	8581	3689	0.7791	22393	9847	2964	0.8367	21407	9327	3632	0.8027	22989	10358	-0.136745129	-1.178718595
YBR223C	2278	0.8867	14560	4462	2165	0.8311	17850	6561	2167	0.8992	20481	8705	2432	0.8066	16453	5531	-0.124679297	-1.175064446
YMR165C	3262	0.8075	31632	18802	3349	0.8033	32097	19030	2712	0.8259	31362	18708	3185	0.8314	32578	19053	-0.110602805	-1.173604092
YDL238C	3457	0.819	30648	16530	3424	0.8095	30319	16305	3146	0.7812	27408	13588	3234	0.8267	29331	15414	-0.144460846	-1.17168246
YLR268W	3170	0.8858	21126	11407	2607	0.8818	21620	12782	2877	0.9001	19636	10267	3647	0.8661	22927	14491	-0.129306798	-1.171680137
YOR146W	3279	0.7905	24163	13315	3617	0.8043	25954	14928	3601	0.7811	27611	16332	3341	0.8265	27003	15311	-0.088082585	-1.171291426
YOR264W	3040	0.8746	17343	8569	3199	0.848	18054	9344	2629	0.8294	16908	8279	3010	0.667	18664	9859	-0.101261369	-1.170145137
YIL037C	3458	0.8566	22009	12153	2777	0.7158	20506	11008	2937	0.8554	22190	12073	3852	0.8325	24123	13690	-0.087357009	-1.169366859
YBL026W	3103	0.8568	21232	9054	3167	0.82	21123	9023	2893	0.9021	19956	7956	3090	0.8273	19513	7490	-0.117632284	-1.168768566
YNL306W	3638	0.8327	31075	18772	2967	0.7568	27916	14841	3382	0.8718	31151	18630	3170	0.7041	28599	15561	-0.110128079	-1.168546827
YOR018W	3265	0.7936	20165	10784	3144	0.7959	20430	11242	3749	0.812	21430	12204	3640	0.7782	22456	12796	-0.133287831	-1.168359382
YCR092C	2723	0.8946	21383	11275	2884	0.7996	20763	10576	2335	0.8287	20131	9783	2606	0.854	17961	7963	-0.129200776	-1.1677119
YML073C	3105	0.8205	19341	10007	3071	0.8149	18861	9415	2804	0.8069	18266	8866	3299	0.8344	19318	9621	-0.107127432	-1.166162758
YKR003W	3032	0.8606	27336	15511	2757	0.8206	26896	15646	2777	0.7913	27957	16724	2921	0.7805	25059	13427	-0.114469176	-1.165405813
YPR190C	2979	0.8398	14918	6699	2883	0.8894	15231	7271	2742	0.8294	14584	6560	2674	0.8608	13554	5621	-0.133468378	-1.163570576
YJR108W	2921	0.8479	20221	8041	3136	0.8051	21835	9430	2785	0.8424	20431	8524	2881	0.8735	20007	7914	-0.117028872	-1.162748233
YJR043C	2511	0.7595	17492	8706	2097	0.8435	17578	9109	2139	0.8113	17597	8518	2714	0.8533	19509	10932	-0.128280856	-1.162422749
YBR143C	2814	0.7987	16516	8343	3158	0.8295	16799	8918	2624	0.8777	16593	8420	3012	0.8162	16569	8614	-0.086819309	-1.162265889
YIL041W	3319	0.8612	16910	7209	2929	0.855	13064	4547	2482	0.4698	13847	5241	2417	0.5034	14495	5564	-0.126989272	-1.159983434
YPL091W	3016	0.8589	32927	16204	3281	0.888	34649	18697	2887	0.8495	32152	15991	2838	0.8127	31514	15087	-0.138684204	-1.154859908
YKR017C	3205	0.8886	25616	12067	2960	0.8661	24966	11691	3287	0.8384	25083	11893	3258	0.8102	25123	11768	-0.142301414	-1.154242977
YNR036C	3308	0.8448	21050	11847	3400	0.8869	21679	12649	2998	0.8267	19854	10750	2431	0.865	19883	10879	-0.127275035	-1.153346922
YGL184C	3132	0.829	28553	16679	2408	0.6155	27593	14757	3860	0.7944	30065	17718	4445	0.8864	31909	18768	-0.103800429	-1.152186646
YOR298C-A	3124	0.8269	26010	14888	3128	0.7772	26425	15237	3224	0.8094	27365	15769	3435	0.7841	27061	15515	-0.086564866	-1.151111
YOL068C	2351	0.789	25847	8114	2744	0.7258	30356	11561	2919	0.8473	30647	11706	2384	0.7072	25805	8242	-0.132544606	-1.151097546
YDR375C	3087	0.8832	22859	11812	3518	0.8735	25407	14757	3193	0.8756	22315	11206	3134	0.8548	22524	11610	-0.112977202	-1.150332151
YFR011C	3176	0.807	20382	10276	3703	0.7939	22770	12267	3308	0.7594	21465	11575	3600	0.7448	22017	11835	-0.0864743	-1.149906791
YNL250W	2555	0.8184	20335	8195	3131	0.7234	28482	14875	3114	0.5893	28373	14238	2012	0.202	22927	10108	-0.141758992	-1.149862402
YGR020C	3440	0.8354	25041	13002	2867	0.7767	23957	13153	2614	0.6271	23602	11896	3270	0.7263	24471	12561	-0.103571125	-1.149695142
YBR098W	2569	0.7435	17486	8613	3010	0.7009	17921	9061	2639	0.7983	18275	9328	3426	0.8432	18520	9863	-0.099272781	-1.147410777
YMR090W	3430	0.7965	31476	17007	3239	0.8225	31125	16906	3242	0.8581	31196	17498	2751	0.8516	27304	13299	-0.141302176	-1.14617318
YDR476C	3114	0.8118	26136	13448	3367	0.8607	27632	15197	2878	0.8756	29025	16906	3414	0.882	27631	14752	-0.10799791	-1.145854097
YMR246W	2688	0.8778	15088	4865	2999	0.7836	18450	7190	2362	0.8208	15967	5413	2598	0.7859	14255	4383	-0.121265133	-1.143390932
YNL310C	3067	0.8384	18772	7115	3242	0.8668	20003	8189	3073	0.8085	18755	7439	2780	0.8627	17584	6309	-0.132549023	-1.142740782
YGL050W	3067	0.8465	31507	16494	3152	0.8711	32112	17221	3312	0.7345	33729	21258	2496	0.5004	27824	13633	-0.140850754	-1.142527509
YBR258C	2885	0.8402	22112	12939	3320	0.8299	22563	13785	1633	0.8744	17492	8166	2736	0.8461	21134	12315	-0.125967932	-1.141552528
YHR197W	3046	0.8743	18526	10023	2186	0.7511	17868	9495	2194	0.7458	16867	8272	3427	0.8873	19037	10245	-0.085239737	-1.14140575
YNL217W	3649	0.8318	31289	18143	3692	0.8298	33185	19623	3529	0.8429	33621	20864	3140	0.5792	34624	21487	-0.10746788	-1.140207679
YDL184C	3439	0.8155	30024	17346	2987	0.8335	29300	17132	3427	0.8507	31257	18538	3009	0.8645	28596	14925	-0.107425502	-1.139756227
YJL025W	2308	0.7281	18054	8686	3356	0.8346	21152	11875	2645	0.7384	19916	11256	2772	0.8419	19766	10622	-0.12999292	-1.139617694
YNL303W	3005	0.7573	27549	16290	2301	0.7771	25854	14587	2544	0.7932	27834	15735	3674	0.8368	30011	18176	-0.085603721	-1.138331101
YDR196C	1964	0.8489	18569	9469	2222	0.8763	19635	10560	2120	0.8102	19138	10068	2939	0.8531	21278	12653	-0.125516377	-1.137478007
YPL267W	3225	0.7872	21627	8878	3541	0.8038	22212	9595	2828	0.8035	21201	8763	2494	0.837	21601	9230	-0.131881178	-1.137014618
YBR301W	2658	0.5842	21429	11367	3133	0.8864	24041	13667	2727	0.8399	22933	12129	2798	0.7294	22876	12329	-0.08545517	-1.136355889
YDR491C	3426	0.8647	28006	16299	2451	0.8129	26820	15156	3028	0.7781	27550	16138	2970	0.7989	28228	16655	-0.085420809	-1.135899003
YGL081W	3214	0.8252	22770	12551	2680	0.8987	21597	12173	2701	0.8492	22445	12259	3321	0.8191	23721	13086	-0.098226414	-1.135448275
YNL046W	2825	0.8428	14272	6209	3193	0.8267	16227	8321	2516	0.8196	13540	5514	2605	0.8227	13521	5753	-0.130260896	-1.135297566
YGL111W	2283	0.8838	20699	8377	2663	0.8244	23157	10239	2784	0.8239	24383	11799	2569	0.885	22127	9214	-0.114214005	-1.134663883
YLR326W	3392	0.8671	33035	20593	3260	0.8661	32835	19874	3128	0.8653	31675	18032	3126	0.8033	30928	17703	-0.106935442	-1.134535605
YDL173W	2780	0.82	26158	15266	2736	0.8256	25336	14382	2325	0.681	26118	14929	2961	0.7609	26639	15517	-0.097706352	-1.129502712
YBL071C	3259	0.8412	23571	12768	3347	0.8018	24131	13292	2995	0.5462	22648	12366	3507	0.8516	23471	12964	-0.084898214	-1.128950296
YPR038W	3352	0.8725	32910	19506	3288	0.8577	33574	20331	3583	0.8799	35502	22442	3426	0.8363	34055	20838	-0.106337077	-1.128161215
YHR002W	2557	0.6211	31081	14669	2641	0.8472	33079	17038	2501	0.6599	32365	15775	2614	0.7481	31663	15327	-0.134649602	-1.121090569
YLR209C	2182	0.8549	19032	10010	2265	0.8522	19938	11052	2407	0.8364	20395	11155	2718	0.8719	20704	11617	-0.123480013	-1.119103264
YPR027C	2940	0.8215	16503	8082	2812	0.7784	15412	7451	2985	0.7534	16384	7788	2712	0.7183	16986	8520	-0.09656522	-1.116456814
YGR178C	2171	0.3878	14727	6312	3339	0.8453	23314	14129	3326	0.835	23852	14936	2001	0.6653	20540	10340	-0.127246925	-1.11566423
YOL132W	2750	0.8525	14880	7243	2638	0.7896	15379	7859	2848	0.8545	14056	6664	3314	0.8599	15569	7984	-0.08319761	-1.114437029
YBR260C	2740	0.9101	21079	7905	2402	0.7919	21413	9440	2543	0.7897	21973	9818	350	0.8991	NA	1423	-0.112145415	-1.114025244
YKR091W	2864	0.8593	22369	9607	2748	0.8273	22545	9975	2727	0.8561	23022	9954	2492	0.7447	21153	8780	-0.111945198	-1.112027654
YJR017C	3607	0.8364	23055	12103	3214	0.8234	21947	11221	2934	0.7685	18994	8795	3086	0.8181	20621	10474	-0.109181219	-1.111980708
YPL130W	3076	0.8073	19611	9257	3229	0.8412	19236	10077	3134	0.8158	20473	11595	3728	0.8546	21395	12109	-0.096021022	-1.110235316
YJL020C	2581	0.6342	19625	10053	2727	0.7784	19670	10317	2823	0.7293	20524	11348	2826	0.7817	19940	11250	-0.12658512	-1.109891265
YOR117W	2794	0.8486	27093	11423	2515	0.774	26551	10957	2812	0.8575	27486	11939	3108	0.8108	26836	11877	-0.133082876	-1.107977181
YBR068C	2441	0.8632	19850	5843	2491	0.812	21332	5969	2428	0.8533	23644	7291	2396	0.8451	20533	5826	-0.127315103	-1.105430897
YOL008W	2373	0.8976	21828	11251	NA	NA	2590	693	13	0.2468	NA	951	1	Inf	NA	823	-0.121963694	-1.105421051
YOL065C	2738	0.8076	13596	4439	2305	0.8053	9799	2613	2372	0.8192	11007	3048	2344	0.8521	9157	2298	-0.11716478	-1.105351576
YGL106W	3693	0.8478	25975	13904	2930	0.7852	22911	11397	3430	0.7764	24732	13322	3290	0.8182	23371	11769	-0.09947975	-1.105240284
YPR158W	2460	0.8601	14955	4863	2572	0.896	15231	4952	2859	0.8091	17586	6550	2555	0.8474	15280	4891	-0.117150526	-1.105219334
YOR262W	2750	0.7358	21204	9415	3067	0.7777	26177	14850	1921	0.6486	22814	11887	2810	0.8184	21966	10674	-0.099276056	-1.103027037
YBR247C	2841	0.8786	14033	6171	2768	0.8763	14501	6558	2887	0.8683	14030	6179	2585	0.8321	13048	5259	-0.126544332	-1.102537153
YOR189W	2921	0.8685	21516	8762	2769	0.8809	23249	10699	3084	0.7925	24102	11131	2606	0.8339	21483	8820	-0.11093321	-1.101930893
YHR162W	3416	0.8338	20894	8407	2606	0.8643	20917	8649	3223	0.8152	20381	8284	3647	0.8313	21972	9299	-0.127769159	-1.101757776
YIL029C	3143	0.8052	27294	15292	3165	0.8213	26350	13728	3128	0.7996	25613	12921	3365	0.8551	26732	14254	-0.103791774	-1.101046064
YLR034C	3007	0.8583	14956	7413	2018	0.3962	14348	6943	2776	0.7422	15407	7700	2421	0.5404	15620	7968	-0.082104863	-1.100005999
YDR309C	2445	0.8032	21065	11962	2771	0.775	21856	12374	3005	0.8538	21766	12392	2986	0.7994	23064	13861	-0.121168037	-1.098241596
YNL007C	3107	0.7982	17271	8466	3629	0.8605	20283	11131	3003	0.7434	19115	10123	2579	0.3342	18351	9319	-0.125227366	-1.098047508
YBL048W	3505	0.8645	28092	16305	3320	0.7975	28094	16651	3212	0.776	28182	16627	3499	0.84	28484	16223	-0.082445092	-1.096332248
YER101C	3406	0.8838	27304	15656	3143	0.8407	26337	15217	2942	0.7782	25993	14480	3128	0.8073	24071	12510	-0.107593024	-1.095934917
YIL119C	2585	0.8873	13753	5109	2454	0.8643	13218	4880	2535	0.8544	13298	4975	1668	0.6883	12443	4178	-0.119636402	-1.093795816
YGR084C	2780	0.8507	29707	11118	2852	0.882	29567	11040	2794	0.8472	27862	9311	2168	0.8663	20800	5694	-0.125863565	-1.09275533
YHR179W	2849	0.8068	35902	21229	3181	0.7945	38134	25221	3017	0.8041	38128	25351	3126	0.8217	38349	25284	-0.102969867	-1.092290275
YBR037C	3315	0.8141	21454	12355	2982	0.9011	21920	13045	2934	0.8441	20176	10698	2515	0.8291	19823	10605	-0.120265587	-1.090098515
YBR176W	2524	0.7889	9321	2474	2273	0.2766	8179	2122	2708	0.8623	12759	3794	2322	0.629	6869	1663	-0.115471885	-1.089646433
YER054C	2632	0.801	20909	10218	2896	0.8522	22297	11381	3012	0.8694	22122	11410	2727	0.8561	22806	12056	-0.10691836	-1.089118674
YOR320C	2964	0.8527	16329	8409	2863	0.871	16380	8580	2651	0.8584	16389	7958	3252	0.8676	16707	8763	-0.081232697	-1.088488012
YOR089C	3490	0.8168	20301	11189	3390	0.8405	18413	9983	3401	0.8106	20715	10930	3613	0.8567	19255	9855	-0.081209816	-1.088185835
YGR101W	2686	0.8424	30510	13933	3122	0.9135	33416	17146	2774	0.7907	32994	16402	2761	0.8668	31064	14979	-0.130672221	-1.08780017
YGR214W	2600	0.7498	33555	16963	2752	0.8202	34029	17323	2939	0.8377	34929	18559	2566	0.826	34079	17584	-0.130650733	-1.087620321
YMR183C	2910	0.8306	29040	10463	2884	0.8506	28450	10127	2731	0.8697	29671	11103	1773	0.5674	18979	4916	-0.124919389	-1.084510308
YPL212C	2706	0.8921	14464	4800	2467	0.7544	12765	3733	2795	0.8434	15951	5503	2515	0.8262	11501	3148	-0.114840533	-1.083789323
YIL014C-A	2781	0.823	30017	10472	2635	0.8524	29470	10940	2688	0.8197	32523	12963	2169	0.8915	22090	6453	-0.124693076	-1.082534036
YBR221W-A	2872	0.8198	18252	6855	2930	0.7877	19001	7521	2881	0.8297	19021	7408	2784	0.8393	17918	6743	-0.108877469	-1.081420456
YDR259C	2958	0.8969	24324	13917	3093	0.7652	24274	14071	3510	0.8281	25506	17111	3135	0.783	25212	16051	-0.119271809	-1.081131346
YLR284C	2899	0.8025	20267	7912	3072	0.8471	22056	9686	2798	0.8306	21000	8816	2854	0.8838	20427	8116	-0.108832127	-1.08096807
YOR152C	3412	0.847	22838	13435	3330	0.8687	22749	13773	2748	0.8449	19023	9682	3049	0.831	21734	12490	-0.119176851	-1.080274513
YOR356W	2700	0.835	13486	4205	2800	0.849	14286	4774	2784	0.7928	14168	4567	2874	0.8139	10172	2522	-0.114240465	-1.078222431
YDR488C	3385	0.857	19264	9736	3152	0.8223	19642	9836	3105	0.7563	18688	9159	3085	0.8716	18790	9341	-0.098850068	-1.076342704
YGR253C	3356	0.8782	16580	7957	3358	0.8307	16973	8577	2948	0.6561	17651	8964	2837	0.6649	17125	8406	-0.092969802	-1.075352502
YLR347C	2193	0.6427	10518	4256	2607	0.7827	17222	8043	1877	0.571	12213	5044	1680	0.3091	13168	5269	-0.122538142	-1.074589261
YKL207W	2520	0.8112	16916	7309	2802	0.8998	18655	9107	2703	0.8457	17889	8237	2562	0.8396	16571	6982	-0.118792469	-1.074055354
YLR257W	3140	0.8148	30397	17909	3874	0.7819	32605	20002	3014	0.8349	31376	19043	2994	0.7803	30336	17943	-0.080656028	-1.07254389
YJR093C	2680	0.8526	16136	7845	2494	0.893	15770	7362	2853	0.8262	16941	8516	2342	0.846	14440	5922	-0.123038883	-1.071637658
YPR039W	3442	0.8113	28963	17275	2795	0.8796	27717	16251	2277	0.8669	27593	15247	3131	0.8269	29546	17736	-0.080578117	-1.071507937
YLR262C	3208	0.7983	23260	14027	2741	0.6519	21269	12293	2963	0.8253	22252	12626	3070	0.8277	22568	12933	-0.118169135	-1.071181584
YMR007W	3149	0.8675	27267	14121	3533	0.8561	29389	17405	3564	0.861	29832	17230	2689	0.6014	24068	11401	-0.100885793	-1.070088599
YOR265W	3193	0.7665	27267	14494	2925	0.7924	26181	13890	2981	0.8743	25150	12902	3206	0.8408	27111	14451	-0.100852819	-1.069737319
YPR147C	2712	0.8887	15162	4955	2250	0.8966	13897	4544	284	0.9556	NA	680	3101	0.8072	14781	4543	-0.113267571	-1.069196808
YLR285C-A	2989	0.8077	20624	8445	3053	0.8465	22309	9770	3049	0.7971	23066	10417	2639	0.7828	19442	7246	-0.107648561	-1.069159453
YJL074C	2361	0.7729	11062	3100	2310	0.6737	12025	3615	2629	0.8892	12668	3707	2575	0.8635	12640	3674	-0.113172524	-1.068315045
YHR100C	3303	0.8748	15593	7709	2999	0.7848	15169	7420	2269	0.6202	15551	7958	3682	0.846	15864	8149	-0.079609387	-1.067050257
YER014W	2095	0.7985	5405	1771	2023	0.9223	4903	1543	1964	0.8455	5072	1622	1719	0.7021	5052	1592	-0.12283791	-1.066333786
YHR060W	2903	0.8522	24615	11663	2934	0.8402	24136	10839	2795	0.8291	22848	9965	2463	0.5699	21525	8891	-0.107286276	-1.065544883
YGL058W	2619	0.8625	18976	8205	2776	0.8758	23692	13352	2834	0.8544	25990	15561	2785	0.8934	21177	10550	-0.117817355	-1.065281034
YLR227W-A	3267	0.7511	21211	10981	3506	0.8108	22494	12186	3051	0.8168	22910	12429	3352	0.8023	22216	11821	-0.09777792	-1.064708515
YGR040W	3624	0.7947	20223	11213	3348	0.7899	17599	9648	3519	0.7965	20320	10490	3539	0.8372	17733	8781	-0.079363817	-1.063807216
YOR269W	2744	0.8396	24364	11644	2643	0.8193	21141	8418	2650	0.797	25013	12029	2707	0.8692	22377	9346	-0.107082716	-1.063513938
YDR081C	2585	0.8616	25732	8305	2483	0.8584	25705	8593	2384	0.8357	18307	4955	1875	0.6527	15107	3903	-0.122456029	-1.062999012
YLR296W	3441	0.7956	18565	7253	3240	0.795	18307	6870	3135	0.7813	19322	7713	3005	0.853	18131	6450	-0.123247845	-1.062991609
YLR352W	3336	0.9	15955	6439	3307	0.8303	15779	6292	3247	0.8425	15524	6095	3231	0.8295	15420	5952	-0.116126308	-1.062199346
YCL009C	3188	0.8021	16371	8327	3107	0.783	16235	8211	3086	0.8548	17233	9161	3108	0.8232	14169	6720	-0.079106214	-1.060405261
YBR054W	2853	0.8328	23091	8678	3352	0.8212	28393	12497	3000	0.8075	27846	12263	2870	0.3878	26068	10989	-0.127398883	-1.060402562
YDR339C	2446	0.8124	18621	9801	2495	0.8582	18623	9823	2916	0.8114	21039	11798	2911	0.8402	19436	10102	-0.116899708	-1.059727147
YLR337C	2390	0.4414	23522	9687	2272	0.4647	22316	10543	2978	0.4813	34995	20460	2233	0.5475	30587	15606	-0.130546575	-1.059311389
YOR185C	3264	0.8786	17221	8798	3211	0.8624	16867	8770	3086	0.8623	17535	9139	2256	0.4755	14563	5926	-0.09147097	-1.058217228
YLR126C	2818	0.3664	25571	13851	3489	0.7588	28127	16686	3059	0.6347	28387	16760	2546	0.5182	27271	15765	-0.079570638	-1.05811195
YCR068W	2497	0.8753	19191	8968	2725	0.869	19189	9144	2781	0.86	19626	9375	3036	0.8955	19716	9536	-0.116938336	-1.057371395
YGL175C	3341	0.7647	28237	15955	3339	0.8339	27347	15070	3162	0.4059	27288	15323	3079	0.7048	24068	11986	-0.095045193	-1.057056574
YDL150W	2763	0.8969	20997	10261	3266	0.82	23928	13356	2945	0.8756	20879	10281	2903	0.8427	21658	10669	-0.103573206	-1.055322032
YPL078C	2789	0.6818	32402	18381	3342	0.7941	35241	20620	2947	0.783	32550	18285	2446	0.6419	30049	14910	-0.130051631	-1.055314248
YLL042C	3151	0.7675	28763	15175	2960	0.8544	27806	14026	3172	0.8755	28192	14694	3033	0.8253	28275	13499	-0.12233175	-1.055136924
YBR121C	2668	0.8924	20979	10676	2432	0.8841	20281	10170	2648	0.8189	21871	11119	2772	0.8262	19601	8998	-0.116642516	-1.054709536
YDR182W-A	2762	0.8913	13645	5775	2829	0.8384	14114	6363	2784	0.8568	13764	5983	2378	0.8658	11883	4584	-0.121008981	-1.053744667
YGR167W	3163	0.7456	25705	11853	3222	0.836	26286	12540	3242	0.8548	25623	12566	3077	0.8095	24693	11001	-0.122131997	-1.053424216
YGR262C	3561	0.8737	16860	8371	2570	0.4253	16778	8485	3251	0.6513	17005	8627	3550	0.8847	18643	10472	-0.078571113	-1.053338609
YPL054W	3398	0.7714	31608	17248	3599	0.8252	32244	18459	3061	0.7584	31778	17133	3076	0.7053	31654	16525	-0.129749739	-1.052876175
YGL077C	3664	0.8335	18551	8913	3141	0.8372	18478	8934	3285	0.8255	19127	9698	3422	0.8078	18992	9548	-0.096625171	-1.052199704
YLL009C	2843	0.8461	20190	9884	2462	0.8684	20874	9901	2769	0.8809	22947	12648	3066	0.8703	21481	10797	-0.116036944	-1.049260451
YLR186W	3508	0.807	21115	11746	2448	0.8603	18296	9060	2291	0.8778	19012	10299	2216	0.8392	18988	10140	-0.115695423	-1.048860519
YHL028W	2229	0.7483	14757	3854	2241	0.4759	18543	5425	2391	0.839	15884	4016	2272	0.7038	20440	5858	-0.12065339	-1.047257456
YLR096W	2214	0.747	31938	14657	2962	0.8277	35557	19836	2113	0.6864	34905	18605	2875	0.8318	35663	18843	-0.12571257	-1.046288247
YMR142C	1009	0.8808	NA	4126	427	0.8967	NA	1702	2377	0.8011	16585	6585	2991	0.8423	18886	8330	-0.114337945	-1.046101208
YDR323C	2122	0.8146	31284	19155	1896	0.7771	28921	16119	1472	0.7745	NA	14418	3382	0.8823	32906	22128	-0.102198721	-1.041435389
YHL036W	3223	0.8563	18241	9945	2943	0.8307	17346	9056	2931	0.8038	17080	8663	3005	0.8463	16145	7916	-0.077645459	-1.041114248
YCR040W	3787	0.8529	27974	16114	2817	0.7936	27300	15647	2849	0.7904	27485	15959	3559	0.7789	28675	16779	-0.078291786	-1.041107638
YMR253C	2986	0.8081	26557	14039	3004	0.8264	28275	15503	2964	0.7492	26244	13983	3152	0.8711	27092	14219	-0.098148348	-1.040926549
YJL173C	3202	0.8316	17598	8907	2708	0.672	16660	7853	1429	0.8343	NA	5938	2923	0.827	17710	9135	-0.089812866	-1.039261094
YNL211C	2351	0.8335	25264	7904	2749	0.8818	33589	13873	2789	0.8555	33127	13348	2863	0.8782	34238	14121	-0.119650232	-1.038497381
YBR001C	3159	0.8272	25261	14548	2918	0.849	24551	13757	2575	0.6413	21434	10322	2383	0.6129	20819	9774	-0.101881034	-1.03822574
YGR162W	3041	0.8497	13937	6305	2462	0.8235	13232	5663	2465	0.783	12920	5809	3139	0.8608	14343	6494	-0.089670891	-1.037637984
YLR219W	3123	0.8592	15335	6633	3268	0.7208	16620	7998	2918	0.7706	14578	6081	3576	0.7799	17862	8543	-0.095247074	-1.03724558
YNL188W	1574	0.3307	6992	2632	984	0.3039	NA	2107	856	0.5009	NA	2510	1671	0.3214	5425	2054	-0.089577549	-1.036570858
YBL091C-A	3012	0.8436	28485	15189	2860	0.8321	28470	16053	2460	0.6103	28253	15272	3384	0.8675	31443	18636	-0.097658141	-1.035704362
YLR019W	3360	0.7537	21381	11219	2910	0.8031	21501	11607	3371	0.7646	22148	11606	3554	0.7794	22126	11574	-0.077814216	-1.034757609
YKL046C	3472	0.828	21160	11304	2729	0.8574	17632	8045	3020	0.8637	20028	10099	3441	0.8135	20569	10857	-0.09489967	-1.033475802
YKL219W	3043	0.8183	22232	11958	3134	0.8534	22684	13151	3012	0.7985	22251	12677	3087	0.6963	22061	12421	-0.117743355	-1.032764071
YKL009W	2792	0.8727	30973	14812	3181	0.8771	32448	16597	2526	0.8269	29449	13204	2777	0.8034	27228	11061	-0.123922013	-1.031301406
YER093C-A	3148	0.9036	13439	5677	2985	0.85	12039	4701	3396	0.9072	14642	6901	3139	0.886	12948	5225	-0.118331314	-1.030141828
YMR312W	3001	0.8546	15048	5882	3355	0.841	16388	6766	3103	0.8978	14162	5213	2694	0.6107	14195	5199	-0.112404399	-1.028696192
YJL108C	2320	0.7799	22371	10778	2877	0.8324	22698	10566	2830	0.8415	22410	9997	2805	0.8315	22886	10720	-0.112321667	-1.027951479
YDR155C	2359	0.8513	20645	11435	2761	0.7826	21770	12458	2799	0.8536	20442	11000	3392	0.8524	23953	14559	-0.113357866	-1.02776802
YGL254W	3174	0.8269	30396	14597	3409	0.7384	32081	17678	3540	0.8267	32479	18000	4072	0.8556	35802	22467	-0.126601513	-1.027451237
YMR060C	3039	0.8723	15040	5859	2776	0.8593	13821	4886	2886	0.8573	14103	5379	2838	0.8101	14263	5411	-0.1121646	-1.026537621
YAL022C	3417	0.828	24909	14781	3538	0.8856	25921	14835	2945	0.7561	24459	14075	4302	0.828	28620	17656	-0.117010449	-1.026370893
YLR334C	2784	0.739	13788	6623	2764	0.8556	13576	6356	2729	0.7626	13950	6686	3458	0.8187	14443	7003	-0.076501246	-1.02600354
YDR475C	2698	0.847	23052	10055	3062	0.8141	26977	13816	2663	0.9164	22326	9497	2717	0.8917	22931	9820	-0.103296272	-1.025736019
YBR256C	3335	0.8258	25893	13835	3149	0.7631	26606	14394	2821	0.4307	25983	14234	3476	0.8555	27972	15201	-0.092151284	-1.025612789
YLR434C	3275	0.824	27124	15484	3318	0.8171	27082	15664	2889	0.7532	27610	16118	3167	0.7674	25817	14294	-0.077116647	-1.025482352
YPL116W	2909	0.8643	16194	6382	3214	0.869	17726	7457	2300	0.8235	16290	6661	3319	0.9003	17584	7257	-0.111655658	-1.021956331
YHR143W-A	2911	0.8071	17222	8527	2910	0.695	16808	7998	3178	0.8361	18136	9635	2499	0.4606	16286	7748	-0.088251437	-1.02141019
YDR493W	3347	0.8731	18175	9335	2485	0.7775	16546	8177	2251	0.7614	16724	7855	3007	0.868	18087	9276	-0.088226412	-1.021124099
YKR088C	3444	0.8738	29032	16782	2926	0.7957	24690	12138	3157	0.8052	27104	14410	3056	0.8539	27050	14142	-0.096252257	-1.020727456
YLR462W	2716	0.8619	19959	8479	2864	0.8614	27864	18981	1973	0.8275	26296	15382	2999	0.8512	27953	16263	-0.112772024	-1.019881884
YMR076C	2784	0.8036	19768	8924	3211	0.7886	22306	11882	3492	0.8323	25142	14340	3044	0.8689	21297	10708	-0.112608669	-1.018411975
YNL316C	2708	0.8125	13470	4012	2825	0.904	14516	4717	2896	0.857	15411	5088	2875	0.8818	15187	4923	-0.107510971	-1.015792298
YLR133W	2759	0.8365	16184	7775	2650	0.8468	15654	7311	2571	0.6578	16332	7893	2765	0.7812	15701	7637	-0.087752369	-1.015704639
YDR319C	3170	0.8332	31718	16356	3481	0.8461	33558	19671	3220	0.7515	31734	17142	3585	0.8519	34509	19748	-0.124963772	-1.014224905
YML003W	2996	0.8787	20694	10250	2804	0.8752	21422	10661	2686	0.8646	21446	10865	2753	0.5454	20137	9713	-0.111922505	-1.012237697
YDR409W	3136	0.7662	20609	10718	3003	0.7918	20388	10898	2853	0.7611	19682	10654	3680	0.86	21072	11853	-0.115201373	-1.010590227
YBR284W	2354	0.8216	17821	6060	2632	0.8647	19681	7511	2487	0.8567	19605	7899	2572	0.8142	18741	6769	-0.10686004	-1.009753548
YMR272C	3501	0.7438	22881	12474	3562	0.8242	21238	10656	3277	0.844	21952	12158	3546	0.8426	21183	10768	-0.075877913	-1.009011473
YGL051W	3052	0.8415	20078	9621	3487	0.9076	22102	11356	3151	0.8353	20285	9622	3116	0.7766	21588	11122	-0.098794541	-1.007042398
YER187W	3072	0.8206	19321	6927	2808	0.7872	21871	9921	2958	0.813	20742	8592	3162	0.8652	21144	8601	-0.101175948	-1.004581221
YOR194C	3188	0.7882	34494	19394	3137	0.8622	32810	18017	3239	0.7327	34431	19505	2936	0.6784	33949	19525	-0.123693458	-1.003965907
YAL041W	2670	0.8305	13827	5893	2739	0.862	14381	6408	2700	0.7579	13474	5773	2468	0.714	12177	4769	-0.1152902	-1.003335301
YNL237W	3059	0.8528	23645	12474	3103	0.8444	24656	13237	2858	0.8526	25925	14443	2842	0.8288	23087	11851	-0.098410206	-1.003159404
YOR042W	3438	0.8874	21164	11754	2659	0.8885	19550	10666	3029	0.7719	20220	10986	2996	0.8524	20770	11323	-0.110615142	-1.003019573
YOR040W	3656	0.841	32812	18459	2958	0.7902	28977	14814	3219	0.804	30115	15655	3339	0.8541	30504	15809	-0.123556359	-1.002858702
YDL076C	2400	0.8465	26341	15295	1680	0.8219	22594	10399	2346	0.8484	28071	17601	2684	0.8598	27877	17583	-0.110854444	-1.00262702
YPL174C	3331	0.8407	34480	17965	3532	0.8757	35084	19143	2695	0.7518	30715	13889	2872	0.8198	31115	14321	-0.120438401	-1.00214382
YPR084W	2797	0.7921	14559	4667	2956	0.8412	16466	5565	2776	0.8301	14376	4635	2784	0.8804	13382	3969	-0.105871965	-1.000587082
YBR053C	3179	0.842	20237	10884	1967	0.5765	16396	7710	2566	0.833	18340	9577	2739	0.8373	19972	10847	-0.110342719	-1.000561424
YGL156W	2573	0.8213	31211	14281	2810	0.8103	32942	15979	2763	0.7703	33792	17458	3110	0.9019	34509	18271	-0.120224169	-1.000350714
YJL093C	3105	0.8822	19668	9900	3038	0.8423	20546	10319	3163	0.8694	21258	11126	3144	0.8689	20791	10886	-0.091647737	-0.998188144
YLR053C	3124	0.839	24780	11619	2927	0.8496	24184	10981	3008	0.8822	24140	11016	2687	0.825	21731	8846	-0.100487762	-0.997715091
YNL235C	2913	0.8563	19649	7489	3067	0.8685	22104	9305	2594	0.8501	21823	9427	2798	0.8674	21265	8802	-0.100367888	-0.996519083
YDR485C	2926	0.8305	13705	5886	2975	0.8398	14680	6520	2409	0.7595	13790	6390	3301	0.8393	15610	7658	-0.086069435	-0.996464634
YGL049C	2308	0.9162	16682	7801	2164	0.8511	18636	9942	2375	0.8429	18749	9600	2468	0.8629	19787	10660	-0.114370583	-0.995229155
YNL213C	3294	0.8705	31328	18275	2613	0.7518	29886	16810	2606	0.873	30846	17684	4008	0.8585	33739	20581	-0.089272757	-0.994336137
YHR122W	2510	0.8908	15871	7060	2539	0.88	15831	7185	2606	0.8201	15756	7937	2401	0.815	15036	6475	-0.114255774	-0.994217144
YDR063W	2657	0.8604	20052	7364	2488	0.7328	20266	7733	3567	0.7365	31169	18298	2844	0.5111	27968	14046	-0.122298128	-0.992697274
Q0250	2881	0.8478	17115	7480	3487	0.8933	19745	9539	3092	0.8846	19351	9367	3551	0.8713	21130	10609	-0.097240065	-0.991337277
YKL031W	2765	0.8117	17808	8762	2949	0.8629	17227	8563	2513	0.805	18088	9318	2741	0.8707	18079	9069	-0.085437096	-0.989235472
YGR009C	2346	0.866	24835	7691	2393	0.8123	25673	8087	1956	0.7883	20337	5814	2376	0.8552	23870	7230	-0.113985792	-0.989032633
YBR213W	2824	0.8953	28999	12711	3346	0.8652	31963	16145	2549	0.78	29814	13349	2584	0.7893	28033	11927	-0.118839462	-0.98876081
YLR077W	3571	0.8181	24489	13663	4049	0.8573	25501	15326	2988	0.8149	22786	11904	3125	0.5495	23745	12214	-0.090618957	-0.987024549
YOR022C	3218	0.819	29135	14845	2926	0.8513	26652	12546	3143	0.8094	28372	14368	3104	0.7639	27365	13542	-0.121405884	-0.985491549
YGR296W	2032	0.7543	19566	5446	2078	0.7941	21840	6139	1921	0.759	17758	4858	1990	0.8484	14406	3849	-0.113489313	-0.984697132
YOL006C	2388	0.8792	13106	5290	2523	0.879	13711	5634	2561	0.8434	15471	7536	2543	0.8434	13740	5833	-0.112919863	-0.982441482
YER070W	477	0.8444	NA	2821	4385	0.7578	33420	21245	455	0.8416	NA	1556	488	0.4935	NA	2580	-0.096293546	-0.981774434
YNL152W	3280	0.8556	33738	20115	3206	0.8353	33509	20205	3183	0.8438	33549	20077	3167	0.9082	34275	20748	-0.092382632	-0.97950428
YOR270C	2702	0.3085	17832	8916	3016	0.8389	17670	8874	2894	0.379	19268	10237	2785	0.5794	17997	8707	-0.111564286	-0.978863715
YFL052W	3444	0.8268	29066	12996	3786	0.8023	32251	18824	4070	0.8803	33152	19690	3557	0.7928	32203	17303	-0.120459118	-0.977845507
YMR148W	3115	0.7955	19684	7808	3668	0.8584	20459	8851	3429	0.6802	19047	6931	3448	0.8434	20095	7510	-0.113246325	-0.977237631
YOL117W	2851	0.8389	30125	13462	3100	0.7924	31448	15420	2945	0.8367	30861	14645	2945	0.8765	28850	12401	-0.117240103	-0.975374294
YCR061W	2995	0.8205	22301	12396	3702	0.8499	24863	14903	3338	0.8131	24561	14447	2622	0.5973	22273	11921	-0.11106124	-0.974475617
YKL177W	3386	0.8682	31024	17401	4475	0.8365	33831	20712	3223	0.8319	30347	16222	3392	0.8422	31012	16197	-0.112864023	-0.973959735
YCL004W	3127	0.7927	16011	7832	3046	0.7584	16104	8467	3058	0.8038	15312	7455	3608	0.8384	16121	8230	-0.072521707	-0.973448971
YNL184C	2950	0.8467	16585	7380	3622	0.7602	20073	10428	2836	0.8186	17631	7969	3599	0.8684	20607	10601	-0.073132761	-0.972510441
YBR192W	2613	0.8441	19603	10385	2986	0.8577	21574	12400	2737	0.8863	20271	10859	3060	0.8438	20810	11479	-0.107171772	-0.97194899
YJR135C	3129	0.8573	21309	8870	2911	0.8805	23430	10717	3229	0.856	23040	10140	2876	0.8894	19286	7064	-0.097713921	-0.97004006
YMR125W	3113	0.8252	23539	12338	2612	0.7356	23094	12184	2469	0.6808	22091	10906	3575	0.8798	24460	13102	-0.095059249	-0.969304127
YMR069W	2832	0.7996	13681	4983	3059	0.7878	14586	5489	2979	0.8351	15345	5965	2408	0.3105	12805	4524	-0.10569302	-0.968283025
YNR014W	2893	0.8751	27300	11298	3128	0.8539	29260	13389	3154	0.8649	28984	13182	2850	0.83	26303	10629	-0.116361246	-0.968018316
YDR231C	2815	0.837	23189	13723	3095	0.8696	22703	13350	2730	0.8244	21809	11809	3826	0.8809	25287	15831	-0.106570966	-0.966527728
YKL079W	2031	0.7081	26164	8407	1870	0.6973	23525	7025	2220	0.8484	29928	10807	2196	0.7099	27134	8878	-0.111276013	-0.965369485
YML007W	2952	0.8217	25144	14502	3228	0.8689	26409	16244	2223	0.8111	24983	14981	2631	0.6907	24468	13240	-0.109994117	-0.965167047
YKL070W	2807	0.826	21550	8633	2646	0.8135	24426	12012	2179	0.8073	22955	10462	2687	0.8427	19671	7088	-0.097199043	-0.96490304
YGR141W	2776	0.8606	21891	7589	3305	0.7894	27604	12934	2729	0.8155	26284	10469	2718	0.6321	25513	10503	-0.115963936	-0.964692858
YHR075C	3048	0.8321	21280	10221	3614	0.8544	24303	13743	3501	0.8855	24699	13720	2873	0.8293	20503	9396	-0.094595399	-0.964617782
YDL160C-A	2911	0.8509	24286	9472	3095	0.8455	27265	11787	3064	0.8649	26158	10782	3136	0.8366	25242	10006	-0.115915327	-0.964286006
YJL129C	2202	0.7041	13007	3479	1809	0.8597	17815	7157	2171	0.8382	18593	7044	2371	0.691	16862	5538	-0.101956354	-0.964261597
YAL067C	2251	0.8639	26394	8588	2719	0.8557	27321	8929	2434	0.8142	27352	9590	2019	0.8166	15658	3962	-0.111084358	-0.963695857
YCR020W-B	4276	0.8322	31754	17427	4185	0.8029	30116	16297	3345	0.8688	27858	13824	4185	0.8676	30517	16353	-0.111273602	-0.960323314
YGR188C	2969	0.8849	17674	7748	2792	0.8169	18501	8840	1956	0.6192	14983	6069	2832	0.8314	21274	10536	-0.106017038	-0.959098834
YER135C	3183	0.8634	26448	12609	3337	0.8934	27609	13030	3322	0.8243	27635	13708	3086	0.8063	24651	11451	-0.11104209	-0.958338308
YGR036C	3044	0.7793	14490	6993	3117	0.7968	13996	6776	2684	0.6587	14553	7013	3493	0.8175	14788	7237	-0.071339022	-0.957830204
YMR080C	2269	0.8914	10532	2825	2203	0.9055	11212	3081	2186	0.8725	11237	3129	1802	0.3229	9115	2393	-0.101199432	-0.957239562
YJR127C	2758	0.8419	30695	11347	2640	0.8682	28902	10129	2427	0.828	26756	8717	2028	0.8289	19008	5127	-0.110323337	-0.95705023
YLR060W	2700	0.8366	15133	7014	3105	0.8609	16228	7914	2797	0.7565	16256	8072	2873	0.867	14306	6210	-0.082497248	-0.955625918
YIL059C	3529	0.7517	23181	13261	3006	0.8225	22428	12598	3098	0.7469	22984	12889	3776	0.865	24854	14329	-0.108877287	-0.955424877
YBL017C	2551	0.7346	29219	17193	3061	0.8386	30368	18537	2228	0.7557	28932	17166	3072	0.8341	30518	17773	-0.093632405	-0.954888489
YGL220W	3189	0.7594	25857	12387	3321	0.847	26425	12365	3118	0.7562	25072	11931	3133	0.8313	25601	11248	-0.110632999	-0.954830726
YKL153W	3733	0.8736	26016	11777	3979	0.8139	26495	13161	3361	0.8254	24829	11866	3639	0.8413	25524	11101	-0.11049229	-0.953624266
YOR343C	3272	0.8105	28826	16100	4156	0.8014	31810	19638	3579	0.7593	29951	17997	3860	0.8056	31462	18643	-0.071676343	-0.95314511
YOR002W	3245	0.8641	16879	8494	3283	0.7175	17182	8047	2695	0.7938	15995	7929	3031	0.5773	16640	7964	-0.082258985	-0.952901994
YGL170C	3121	0.8653	20240	11010	1699	0.877	17385	8545	1886	0.8488	18912	9787	2907	0.8644	20922	11565	-0.104889439	-0.951354792
YGR149W	3404	0.8786	30353	17628	3426	0.8538	29294	17465	2501	0.8139	30550	15838	3258	0.8818	26382	14617	-0.085315202	-0.951335295
YPL278C	3176	0.7816	18717	9006	3080	0.8121	18141	8641	3064	0.5968	19867	10180	2583	0.6305	16985	7558	-0.071497012	-0.950760637
YPL190C	2812	0.8437	17138	9183	2724	0.7684	17482	9021	2310	0.8407	16117	7828	3036	0.839	18286	9460	-0.070732504	-0.949820419
YDR238C	3185	0.7084	36695	24553	319	0.9385	NA	2702	306	0.7325	NA	2600	159	0.5765	NA	1247	-0.093118127	-0.949692657
YLR327C	3324	0.8327	27612	13102	3341	0.8631	27927	14311	3106	0.8123	25353	11819	2826	0.8598	22433	9353	-0.116932823	-0.949367296
YOL135C	3353	0.8571	30522	18135	3374	0.8093	31290	19340	2824	0.7961	31001	18752	2567	0.6	29794	16552	-0.071189986	-0.946678247
YHR022C-A	3616	0.8353	19025	9554	3290	0.7967	18170	9262	2902	0.8646	18491	9600	2542	0.8672	15561	7100	-0.108850619	-0.946572303
YML089C	3443	0.8368	22066	11623	3095	0.8013	20210	10136	3072	0.8416	20432	10418	3625	0.8632	21660	11432	-0.071145953	-0.946092768
YBL080C	2890	0.8512	26749	11033	3214	0.8566	29580	13948	2974	0.8193	28173	12267	2803	0.8169	25848	10123	-0.113729187	-0.94598817
YJR112W	3120	0.8575	19157	7522	3216	0.8203	19415	7586	2820	0.7716	19216	7432	2996	0.814	18378	6778	-0.095165707	-0.944616144
YIL051C	2893	0.8317	16530	8495	2352	0.645	15889	8001	2890	0.8113	15972	7819	3163	0.8449	17149	8918	-0.070317545	-0.944340391
YKL154W	3184	0.8157	14281	6839	3181	0.7846	14079	6620	2909	0.8548	14492	7095	3623	0.8963	15876	8063	-0.070298693	-0.944091426
YOR207C	3008	0.8781	26183	14071	2650	0.8195	23072	10459	2863	0.8689	25309	13064	3109	0.8286	26740	13783	-0.088884877	-0.942242642
YMR052W	2830	0.8618	29754	12967	2869	0.7918	32533	17041	2704	0.7989	32127	15797	2775	0.8204	29743	12603	-0.113256551	-0.942032237
YLR287C	3278	0.7606	24105	12749	3496	0.8622	25987	14684	2937	0.8252	25099	14167	2661	0.7875	23934	13220	-0.070789833	-0.941357592
YOL056W	3639	0.8673	17040	8763	2114	0.7145	15574	7553	3230	0.7731	16155	8067	3499	0.8972	17603	9395	-0.070067386	-0.941036742
YLR070C	3091	0.7926	29097	16107	3217	0.8485	29201	15970	3017	0.8255	30834	18372	3153	0.7037	31580	18499	-0.084363479	-0.940994345
YGL022W	3049	0.8539	30707	18574	1958	0.7375	29210	15594	334	0.8938	NA	3673	365	0.9376	NA	4325	-0.084102299	-0.938156491
YJL173C	2909	0.7916	21208	8426	2795	0.7846	20663	8479	2836	0.8636	21303	8965	2878	0.8247	20272	7926	-0.094461718	-0.937592338
YBR042C	2567	0.8353	10438	2660	2739	0.845	12892	3825	2961	0.7874	13887	4484	2712	0.9062	12667	3757	-0.099005019	-0.936881792
YDL100C	3272	0.8554	16749	8331	3141	0.689	17065	8425	3255	0.7902	18001	9096	3051	0.67	17445	8349	-0.08084057	-0.936686081
YGR240C-A	2439	0.8021	11720	4184	2955	0.8476	14038	6424	2803	0.8396	13679	6021	2742	0.848	12821	5242	-0.107474151	-0.934439137
YKL025C	3022	0.8994	20161	8368	2346	0.782	21190	10298	2176	0.8157	20819	9120	2578	0.8201	21613	9751	-0.101845731	-0.933651257
YIL095W	3146	0.7911	25421	14171	3159	0.7431	26186	14535	2883	0.8146	24211	12869	3195	0.7605	24603	12654	-0.091484456	-0.933187407
YKR004C	2238	0.7704	13549	3681	2230	0.8041	15259	4027	2705	0.8563	27200	8699	2455	0.7289	25854	7869	-0.107510842	-0.932490108
YDR106W	3516	0.7875	24322	15197	2036	0.8646	19161	9918	2081	0.8496	19884	10161	2744	0.8759	21282	11988	-0.102771956	-0.932248091
YOR145C	3179	0.8131	23210	11808	3163	0.8572	23034	11917	2264	0.3371	22154	11191	2470	0.3096	23104	12081	-0.091260243	-0.93092215
YOL083W	3467	0.8577	26309	13913	2464	0.8075	24865	13112	2039	0.7967	23720	12027	3495	0.7778	26089	13777	-0.083379712	-0.930305223
YBR227C	2877	0.8332	19933	9266	2991	0.8565	22315	12017	2795	0.8283	20099	9471	2826	0.7513	20078	9602	-0.091074095	-0.929041463
YNL191W	3358	0.802	32076	19597	3063	0.8297	28752	15825	3190	0.8094	30608	17302	3091	0.8296	26239	12926	-0.087631288	-0.928888135
YOR138C	2911	0.7878	33821	17516	2869	0.6417	33735	18614	3496	0.8461	36046	22128	3024	0.7901	34472	19893	-0.114366973	-0.928645597
YKR024C	2573	0.6551	20361	9760	2765	0.7918	22889	11776	2524	0.8151	21637	10416	3058	0.8827	23377	12703	-0.090972018	-0.928010162
YBR234C	3323	0.8261	16236	7600	2724	0.8327	15067	6988	2828	0.8775	16016	7727	3352	0.8633	17168	8540	-0.079935825	-0.926342657
YDR067C	3048	0.8424	18177	9315	2977	0.7935	17394	8910	2902	0.5924	19007	10102	2041	0.6543	14749	6166	-0.07986311	-0.92551135
YJR112W	3408	0.838	28010	14129	3370	0.8614	26888	12618	3320	0.8171	25552	11597	3297	0.8721	24682	11335	-0.107176403	-0.925193544
YAL048C	3080	0.8183	16434	6486	3062	0.874	17439	7207	3137	0.8444	17647	7287	3216	0.8957	18241	7710	-0.100578739	-0.922246302
YLR398C	2195	0.8281	12743	4970	1776	0.4811	10589	3790	1762	0.4802	11339	4052	2273	0.7715	12916	4954	-0.084634167	-0.922081883
YDR107C	2030	0.7996	24545	13474	2091	0.7838	22275	11667	1735	0.7848	24835	13327	2303	0.8688	22766	11537	-0.101848178	-0.921586389
YDR027C	1606	0.4524	12048	3459	2623	0.819	15255	4977	2154	0.796	10624	2907	2429	0.8545	15489	4941	-0.097339949	-0.921434783
YLR025W	3255	0.8728	26631	12508	3484	0.8048	27069	13373	3061	0.7908	25661	12026	3457	0.819	27671	13247	-0.106728751	-0.921355329
YJR105W	3679	0.9027	16171	6803	3480	0.8915	14741	5502	3221	0.8585	14423	5224	2871	0.8401	14228	5185	-0.100406782	-0.920698411
YMR255W	2866	0.726	21415	11082	3810	0.8861	23232	13475	2509	0.8363	21187	11739	3447	0.8026	24180	13995	-0.104885207	-0.920601748
YER144C	397	0.9705	NA	2589	3455	0.8103	25513	13795	389	0.8118	NA	2919	4064	0.8104	26295	14594	-0.089961901	-0.91780479
YMR055C	2630	0.8835	18142	7805	2965	0.8424	16899	6993	2936	0.7855	17776	7201	2852	0.8026	16933	6674	-0.10003716	-0.917371218
YDR202C	2890	0.8671	33727	20103	3083	0.8829	33345	19371	2976	0.8778	34578	21635	2744	0.8486	33509	19757	-0.086511854	-0.916962785
YDL110C	3199	0.8203	26815	12792	2893	0.8003	25522	11718	3619	0.8262	28291	14432	3223	0.82	25992	11931	-0.112703463	-0.91521116
YPL234C	2675	0.8841	19062	10148	1924	0.847	16690	7833	2567	0.8412	20106	10828	3417	0.8962	21149	11637	-0.100857519	-0.914973543
YNR031C	2511	0.8935	28362	9521	2486	0.8175	27897	9451	2033	0.7003	30087	10726	2460	0.8943	27218	8889	-0.105376684	-0.913853567
YDL213C	2709	0.8017	29356	16759	2025	0.8245	27523	15264	1763	0.8235	27396	14291	2878	0.8228	29586	15701	-0.086201164	-0.913652994
YPR108W	4076	0.8457	33808	18755	2908	0.8044	31617	16934	3130	0.8191	31821	17528	3311	0.8184	32154	16869	-0.112185617	-0.911029063
YPL203W	1706	0.211	6793	2626	1922	0.2773	7098	2789	1838	0.278	7271	2970	1002	0.3569	NA	2980	-0.081485058	-0.909718845
YGL219C	2898	0.8941	13974	5769	2910	0.8702	14982	6764	2997	0.8602	14624	6419	3018	0.8663	14437	6298	-0.104518736	-0.908388031
YGR076C	2963	0.7368	19523	7459	3265	0.8409	21297	8822	3066	0.8921	21242	8855	3041	0.868	19566	7481	-0.091436585	-0.907410136
YDR503C	2888	0.7433	23457	13282	2957	0.8034	23037	12728	3087	0.8336	24907	15562	2637	0.6413	23910	12816	-0.103320538	-0.906953059
YML034W	1878	0.8393	33927	16893	2049	0.8102	34843	18015	302	0.8792	NA	3239	460	0.8991	NA	3524	-0.108906323	-0.905621135
YLL052C	2830	0.8824	18648	8485	3125	0.885	20635	10353	2850	0.8454	18019	8226	2947	0.8189	20125	9621	-0.088724707	-0.905305215
YOR161C	2852	0.8577	15284	6959	2606	0.7856	14763	6942	2669	0.7091	15915	7553	3505	0.8425	16981	8271	-0.078043075	-0.904703952
YBL101C	2368	0.8741	11998	4703	2409	0.8846	12645	5041	2384	0.8913	13282	5707	2163	0.3829	12157	4848	-0.104071965	-0.904449881
YNR058W	2775	0.8251	19475	7681	3003	0.8758	19424	7924	2762	0.8913	17410	6303	2739	0.8285	16243	5557	-0.09109414	-0.903993504
YJL104W	2774	0.7737	18132	9219	3131	0.852	18200	9169	2931	0.8605	18778	9757	3062	0.8211	17935	8660	-0.077914595	-0.903235125
YNL205C	3308	0.8262	19937	10027	3123	0.7607	20565	10993	3140	0.7738	19852	9663	3283	0.7955	19799	9594	-0.067920664	-0.903207572
YBR011C	3317	0.7963	20946	11428	3388	0.8791	20417	10822	1987	0.8231	19513	9583	3159	0.8093	20015	10586	-0.077874655	-0.902778503
YHR210C	3226	0.8525	18250	9634	3199	0.8116	18821	9712	3246	0.8971	17985	9212	3282	0.8654	19331	10214	-0.067095699	-0.901792063
YER061C	2526	0.3475	19874	10224	3566	0.8252	23273	13094	3083	0.8129	24053	14668	2416	0.4758	18786	9143	-0.102652773	-0.901128107
YHL012W	3765	0.854	25620	12863	2199	0.7636	NA	NA	2758	0.8629	23550	12110	3180	0.8541	24178	12619	-0.080683422	-0.901008667
YOR361C	3917	0.8455	23839	12924	2967	0.8081	21671	10983	3228	0.8295	23062	12248	4102	0.8626	24472	13889	-0.082584831	-0.899843949
YKL164C	2631	0.7371	18389	9086	3016	0.7505	20260	10686	3343	0.8263	22117	12616	2876	0.819	20266	10702	-0.102419027	-0.899089128
YGR274C	3229	0.8533	14271	5363	3304	0.8646	14774	5633	3090	0.8344	14547	5474	2891	0.6874	13287	4608	-0.097887343	-0.89801942
YLR110C	2750	0.8318	20217	10885	3011	0.879	22392	13036	2796	0.8463	21709	12225	1943	0.774	16827	7895	-0.098921851	-0.897507416
YKR010C	3115	0.8676	20538	10665	3018	0.8422	20466	10201	2288	0.6746	19977	9906	3495	0.8993	22175	11809	-0.082364296	-0.897450855
YMR184W	3545	0.8698	24964	15847	3603	0.8518	24577	15617	2234	0.8374	18059	7837	3646	0.8311	24471	15113	-0.098753405	-0.895987476
YBL099W	3748	0.8753	22097	11661	3961	0.8783	23108	12328	3229	0.8533	21105	10736	3606	0.8093	22899	12362	-0.082174491	-0.895391227
YNR020C	2534	0.8698	9482	2340	3202	0.8335	13535	4309	3013	0.8308	14148	4562	2561	0.8867	11201	2985	-0.094518959	-0.895264199
YGL188C-A	2608	0.8375	30761	11612	2633	0.8659	30562	11534	2317	0.8984	28763	10002	1816	0.8464	11381	2766	-0.103220546	-0.895025089
YEL031W	2640	0.762	19000	9649	2680	0.8813	20534	11253	2315	0.8655	19939	10652	2359	0.5235	17071	7977	-0.101952099	-0.895016088
YPL199C	3079	0.8119	30190	15594	3391	0.8389	31703	17662	2720	0.7583	27241	12974	2885	0.8727	29817	14837	-0.109867811	-0.892310553
YHR213W-B	3332	0.8286	30354	16139	2931	0.7862	27332	13063	2370	0.6852	25428	11585	2466	0.7834	26660	12600	-0.109825316	-0.891967365
YDR478W	2787	0.8128	25710	10212	3053	0.8666	26081	10888	3078	0.8103	27282	11517	2865	0.8767	24049	9207	-0.107217324	-0.891484335
YOR330C	3167	0.8657	18715	8794	3456	0.8516	19873	9712	3101	0.8782	17307	8142	3645	0.8392	20685	11079	-0.08178782	-0.891195356
YPL121C	2886	0.8873	14164	4358	2935	0.8472	13664	4096	2982	0.8313	15451	5241	2617	0.8692	12933	3740	-0.093993714	-0.890391455
YER188C-A	3578	0.8349	33251	18813	3224	0.8228	31367	15328	3299	0.8265	33892	19647	3301	0.7594	33411	18551	-0.109314728	-0.887843879
YFL028C	3003	0.8611	25494	10196	3094	0.8438	26610	10979	3402	0.8723	28785	12837	3098	0.8213	25448	10041	-0.106454058	-0.885095852
YLR427W	2929	0.8249	21057	11232	3361	0.8509	23390	13445	2739	0.7206	22007	12508	2919	0.8313	20838	10819	-0.100812507	-0.885075364
YOR031W	1991	0.6349	17702	4729	1908	0.6857	11346	3109	2301	0.8525	17987	4613	2078	0.3047	14370	3693	-0.101986191	-0.88424608
YNL320W	2614	0.8295	10455	2792	2662	0.8498	11247	3125	2757	0.808	13275	4065	2287	0.8435	6509	1561	-0.093291861	-0.883880296
YNL314W	3151	0.8024	17419	8373	3007	0.8591	15322	6583	3027	0.8845	15207	6561	3215	0.8458	16590	7421	-0.081095051	-0.883677913
YJR010C-A	2414	0.8799	20054	10925	2612	0.8934	20192	11168	1545	0.8751	17514	8306	2773	0.8865	20601	11061	-0.097329892	-0.883142679
YFR031C-A	2574	0.8435	17018	5947	2818	0.8455	17270	5944	2456	0.8513	19167	7328	2484	0.8496	16037	5057	-0.093171832	-0.882766783
YJR001W	2910	0.8124	24408	13302	3240	0.8543	25941	14595	2466	0.7753	23736	12325	2900	0.8398	24169	12042	-0.086460881	-0.882433405
YIL162W	3868	0.8366	24528	12519	3615	0.8511	23731	11945	3280	0.8149	22639	11508	4156	0.8782	24641	12288	-0.078833406	-0.88090731
YKL168C	3183	0.8129	35398	19861	2827	0.7693	35421	20300	1532	0.726	36076	20079	3665	0.7835	40031	25493	-0.108392053	-0.880392398
YDR379C-A	2842	0.905	20716	9977	2535	0.8458	19595	8694	2377	0.823	20380	10110	2784	0.8239	21323	10946	-0.097177956	-0.879562558
YLR031W	2494	0.8852	16803	6761	2883	0.863	16761	6891	2444	0.8462	16484	6641	2957	0.8448	16211	6175	-0.095820896	-0.879418089
YHR108W	3380	0.8191	27795	15871	3363	0.8216	25458	13538	2681	0.8673	27826	16102	2727	0.5727	23661	12215	-0.086136623	-0.879157372
YHR068W	3144	0.8498	18850	8791	3221	0.8295	21434	12733	3571	0.8389	21569	11705	3449	0.775	21483	11760	-0.10010758	-0.878926247
YLR341W	1754	0.145	10167	4321	1635	0.156	8040	3180	1969	0.367	6614	2640	2016	0.2777	10251	4365	-0.086104287	-0.878830676
YIL089W	2626	0.5515	21216	9546	2759	0.3642	23059	11535	3159	0.5523	23086	11957	2796	0.388	22475	10881	-0.078377111	-0.875949426
YGL208W	3793	0.8646	30905	16370	3115	0.8412	27979	13033	3565	0.6363	32283	18840	2754	0.5577	29063	14028	-0.107791801	-0.875544785
YNL254C	3497	0.8226	31588	18190	3462	0.8476	31857	18092	3392	0.8269	31922	18590	3331	0.8552	27242	14496	-0.082584894	-0.875128808
YLR165C	3699	0.8425	32486	19423	3530	0.8268	31675	18296	3527	0.8114	32926	19299	3434	0.8558	33491	19342	-0.082565202	-0.874919034
YER084W	3134	0.8806	26218	12775	2882	0.8789	24396	10570	2928	0.8785	25674	12553	3085	0.8606	25545	11807	-0.088158862	-0.874707792
YNR032C-A	3190	0.856	15146	5820	3105	0.8396	14463	5384	3285	0.8708	15541	6097	3010	0.8092	15089	5620	-0.095192427	-0.873760858
YCR053W	3043	0.8734	14678	6125	2982	0.8204	14892	6167	3125	0.897	16065	7368	3124	0.83	15383	6783	-0.080179462	-0.873742595
YDR198C	2385	0.707	13152	4436	2950	0.8495	16536	6733	2856	0.8751	16222	6432	2370	0.8725	15425	6075	-0.095038627	-0.872376408
YIL151C	2926	0.9058	15894	7649	3079	0.8623	15643	7236	2754	0.8856	16309	7460	2520	0.8575	15468	6525	-0.100262744	-0.870872716
YMR189W	3381	0.8444	32552	18787	3328	0.8444	30946	17466	4026	0.8306	35735	22502	3576	0.8647	33497	19702	-0.082131321	-0.870296888
YFR038W	2718	0.9037	13147	5258	2734	0.9191	12808	5114	3161	0.8716	15597	7704	2885	0.9027	13226	5270	-0.100000989	-0.868565427
YPR046W	3519	0.8724	24125	12419	2888	0.7477	23101	11801	3135	0.8303	NA	NA	3460	0.8354	24294	11845	-0.077647281	-0.868019457
YDR065W	3281	0.8468	17682	9157	2688	0.8602	16346	8333	2852	0.7925	19413	9244	3440	0.8547	20975	11100	-0.095626191	-0.867769655
YBR093C	2616	0.6364	25601	14229	3434	0.8219	27870	16923	2820	0.7854	27513	17076	2404	0.3921	26490	14941	-0.09859515	-0.865733245
YDR005C	3354	0.8341	18475	8859	3180	0.8476	17804	8804	3698	0.8412	19982	9818	3248	0.8011	18150	8488	-0.079409048	-0.865382621
YOR234C	3007	0.8651	24369	10936	2590	0.859	24639	11645	2544	0.8287	22735	9641	3048	0.8451	23265	9753	-0.087151364	-0.864655836
YDR265W	3312	0.7837	22933	13398	1904	0.8426	19001	9567	2169	0.861	20588	11017	2382	0.8423	20999	11833	-0.095221134	-0.864114702
YHR164C	2072	0.8142	12894	4836	2315	0.8144	15182	7020	2836	0.8103	14931	6727	2394	0.837	12915	5393	-0.099394168	-0.863216483
YLR315W	4684	0.8256	32094	19615	3993	0.8447	29517	17321	3327	0.8128	29702	17777	3874	0.774	28616	15178	-0.06409442	-0.862156588
YDR229W	2985	0.8406	16050	7610	3032	0.8056	16372	8032	2372	0.3999	13542	5553	2460	0.457	12585	4839	-0.098132988	-0.861701782
YHR135C	2974	0.831	17577	6379	2942	0.8417	19713	7574	2975	0.8332	20018	8023	2914	0.8835	19576	7619	-0.086836656	-0.861515952
YMR303C	2575	0.8678	27249	8847	2547	0.8841	26303	8244	2433	0.813	25999	8427	2444	0.7829	22549	6530	-0.099258306	-0.860424812
YKL166C	2085	0.3821	8671	3623	2188	0.4846	7803	3188	2146	0.4482	7135	2881	1829	0.2768	8636	3514	-0.084121719	-0.858800474
YDR504C	3161	0.8417	26959	12275	2875	0.8365	27489	12747	3297	0.8491	26042	12891	3244	0.8463	25224	11742	-0.099420485	-0.858693566
YJL167W	3093	0.7966	18088	7678	3968	0.8805	23946	13450	3106	0.8479	20521	9771	3681	0.8391	23096	12101	-0.084107222	-0.858654002
YPL227C	3175	0.8177	31685	15011	3145	0.8356	31825	15144	2992	0.7764	31762	14742	2977	0.8292	31014	14285	-0.103254945	-0.858319498
YHR200W	3903	0.8765	16683	8563	3223	0.8563	15435	7464	3156	0.7499	14952	7160	3892	0.8377	16918	8855	-0.063782079	-0.858031747
YER175W-A	3107	0.854	22194	9434	3082	0.8349	21213	8729	2978	0.7955	21555	8679	2814	0.7858	19890	7690	-0.086483031	-0.857987783
YKR049C	2738	0.8525	19912	7360	2443	0.8661	22834	10092	2465	0.8522	23306	10427	2883	0.8495	23653	10312	-0.086236306	-0.855526164
YEL049W	2497	0.8506	28918	9917	2667	0.8836	30541	11609	2362	0.8719	35411	15957	2365	0.8707	22320	5903	-0.098697096	-0.855524038
YJR135W-A	4699	0.8455	27894	14344	3641	0.8275	25150	11231	3210	0.8059	25276	12207	3094	0.8336	23366	9144	-0.099021357	-0.855271405
YFL033C	2927	0.8845	18371	7905	3217	0.8766	18433	7800	3086	0.8556	18535	7992	2405	0.8134	13188	4373	-0.092815639	-0.852365955
YEL011W	3435	0.8535	29081	17293	3021	0.7822	26230	14262	2856	0.8277	29106	17366	3102	0.8117	25818	13469	-0.083480204	-0.852319144
YDR453C	2808	0.8563	13197	4686	2933	0.8721	14062	5293	2721	0.8908	10790	3350	3002	0.8454	13893	5130	-0.092687842	-0.851215574
YKL151C	3395	0.8856	27485	15099	2850	0.8386	24677	12202	3227	0.8906	27559	14856	3019	0.8905	25180	11929	-0.08025418	-0.850299678
YHR132C	3200	0.843	26401	14201	2503	0.591	23678	12123	3315	0.8429	25827	13217	3261	0.843	24726	12666	-0.07595134	-0.849592197
YJL133W	3299	0.7896	33672	20273	2863	0.874	34017	20048	2259	0.8146	31253	17883	3113	0.8067	35015	20831	-0.075900343	-0.849038095
YNL118C	2767	0.8356	31879	11862	1818	0.5034	15410	4019	2297	0.7893	28501	9705	1944	0.7265	21396	6065	-0.097706041	-0.846869652
YMR197C	3488	0.8146	24135	12059	3072	0.8258	22925	11538	3343	0.8545	23593	11871	3387	0.8567	22168	10556	-0.075630736	-0.846108682
YOR357C	2797	0.9026	18757	8517	2870	0.9086	19437	9095	2962	0.8377	19368	8892	2973	0.8798	19378	9179	-0.09345739	-0.846083977
YNR052C	3551	0.6163	23625	12492	3617	0.8311	23911	13554	3614	0.7806	24477	13125	4055	0.847	24997	13722	-0.063501846	-0.84445256
YOR057W	3660	0.8522	30123	17885	3403	0.8726	28508	15927	3074	0.8476	27840	15188	3068	0.8277	27509	13002	-0.079644428	-0.843803981
YPL067C	3402	0.8202	24161	10620	3488	0.8391	23010	10411	3200	0.8529	22633	9967	3078	0.8441	22836	8604	-0.097666315	-0.843653147
YPL221W	2789	0.8123	23519	9820	2220	0.7189	18395	6822	2792	0.6871	22831	10902	2161	0.3691	22386	8432	-0.103825095	-0.843509835
YBL027W	3011	0.8238	20215	7914	2831	0.8311	18195	6884	3078	0.8688	20589	7993	3102	0.8507	20016	7953	-0.084993651	-0.843128008
YLR128W	2917	0.8307	24548	13331	2636	0.8755	25685	14999	2432	0.8525	27013	15958	2562	0.8816	22931	10782	-0.093114079	-0.842994782
YLL055W	3141	0.6912	24838	13553	3409	0.813	25786	14581	3055	0.8002	25410	14095	3349	0.811	25925	14357	-0.063261532	-0.841257221
YAL064C-A	3254	0.7329	27739	14973	3688	0.79	29958	17757	3339	0.7708	30564	18371	4306	0.7821	32706	20054	-0.063182808	-0.840210457
YGL161C	3220	0.7403	24622	14747	3115	0.8801	22837	13396	1914	0.8436	17746	7848	3238	0.8094	25127	16407	-0.092406759	-0.838719734
YIL044C	2842	0.8479	22266	10855	2994	0.8682	23343	11791	2735	0.7583	23715	13038	2868	0.8306	22362	11165	-0.081937163	-0.836729539
YGL255W	3407	0.8483	19764	10480	3164	0.8571	19334	9746	2958	0.813	19070	9945	2764	0.8429	15763	7084	-0.09518512	-0.835987363
YFL001W	2935	0.7514	18303	9154	3101	0.7728	18297	9284	2960	0.6714	18078	9090	3161	0.8246	17278	8322	-0.071999625	-0.83561272
YKL140W	2790	0.8845	25274	10379	2922	0.8647	26298	10387	2848	0.8002	26661	11370	2582	0.8126	23229	8428	-0.100469237	-0.835003319
YBR191W	2919	0.6223	16515	8421	3247	0.7984	16888	8988	2812	0.645	16282	8045	3301	0.8715	15718	7498	-0.062018787	-0.834745373
YML105C	3470	0.7553	25014	13973	3601	0.8267	27192	15984	3029	0.7495	24763	13449	3095	0.8117	23254	11968	-0.062628775	-0.832843737
YLR312C	3422	0.8592	20114	10587	3770	0.8551	21137	12032	3206	0.8308	20094	10648	2992	0.854	19824	10771	-0.095919194	-0.832585606
YER053C	3066	0.8548	21392	11550	2964	0.5344	20708	11163	3037	0.7529	22008	12138	2971	0.8194	20141	10476	-0.094769346	-0.832360542
YAL038W	3516	0.869	19733	10089	3229	0.793	NA	NA	3172	0.8254	18588	9933	2931	0.7854	17277	7978	-0.094570936	-0.830629809
YMR252C	3194	0.8636	27758	15204	3164	0.8199	24747	12256	3128	0.8428	24681	12255	2813	0.6208	21153	8672	-0.078406275	-0.83061392
YNL282W	2806	0.8156	20300	9535	2753	0.8749	21185	10050	2978	0.8406	25253	14585	2797	0.8721	23024	11844	-0.091731031	-0.830549768
YPL059W	2860	0.8275	17577	8964	2903	0.8562	17834	9304	2544	0.6603	16306	8038	3508	0.8807	18862	9921	-0.061660877	-0.830018746
YBL006C	3493	0.8421	26926	14283	2989	0.7992	25267	13219	2601	0.7121	25410	13324	3235	0.8565	25285	13095	-0.074105919	-0.829540774
YKR095W-A	2717	0.8885	22723	11972	2592	0.8705	21954	11007	2839	0.8559	24187	13648	2768	0.8589	19526	8362	-0.091612001	-0.829478706
YOR305W	3026	0.8603	24634	12394	3233	0.8117	29758	16604	3422	0.851	30414	17567	3038	0.7481	25070	13053	-0.074045057	-0.828879477
YDL243C	2970	0.8789	27170	11194	3174	0.8149	28449	12711	2755	0.9006	25465	9817	2921	0.8644	26955	11237	-0.099513119	-0.82700068
YBR081C	3606	0.7974	22260	11549	3321	0.8426	22125	11507	3630	0.8193	22744	12204	3845	0.8642	23370	12534	-0.07586056	-0.826876952
YPL108W	2839	0.8326	17812	7756	3017	0.8688	19147	8974	2900	0.876	19459	9446	2965	0.8463	18128	7802	-0.091188649	-0.825669284
YPR093C	3203	0.8267	14855	5682	2652	0.8204	15087	5761	3407	0.8447	16223	6538	3152	0.8558	13296	4481	-0.089804308	-0.825259146
YCR004C	2886	0.8173	14240	6890	2981	0.8605	13942	6474	3368	0.8246	14299	6881	3273	0.7921	14587	7009	-0.061275479	-0.824929099
YNR027W	3118	0.7764	27387	14996	3432	0.7312	26842	14854	3278	0.823	27546	15908	3521	0.7363	27173	16049	-0.061974881	-0.824149207
YOR111W	3064	0.7646	21429	11081	3316	0.8548	22184	12196	2544	0.3633	20545	10099	2935	0.7823	19224	9195	-0.061924666	-0.823481521
YDR185C	3378	0.8681	21507	11671	3055	0.8515	21303	11691	2545	0.8369	20062	10882	3438	0.8921	22741	13106	-0.090696529	-0.823287802
YMR159C	2870	0.8533	34247	17819	2827	0.8772	33571	16455	2795	0.8515	34260	17425	2378	0.6723	31190	13711	-0.0989947	-0.822661554
YDR251W	1961	0.443	10477	2797	1599	0.4645	2993	868	1937	0.7533	10693	2859	1910	0.2502	11355	2993	-0.086571981	-0.821539348
YDR225W	2555	0.8642	29847	10497	2384	0.8777	27426	8865	2087	0.8778	25717	8020	1872	0.8425	18544	5040	-0.094785906	-0.821369565
YJR097W	2897	0.8622	16800	8010	3560	0.8272	17365	8807	2356	0.7565	15773	7245	3008	0.7252	16638	8018	-0.070735234	-0.821157684
YOL043C	2807	0.8668	32546	13731	3539	0.8858	34390	19563	2671	0.8619	33687	16377	3023	0.8106	33153	16443	-0.098813154	-0.821142025
YJR133W	2713	0.8082	30461	12933	3140	0.8726	33330	16539	2698	0.7392	34115	17424	3517	0.84	35793	19198	-0.098769608	-0.820777549
YBR085W	3148	0.7747	25200	12471	3103	0.7187	26989	14579	2997	0.8182	26630	14507	3274	0.8522	27071	14801	-0.073137679	-0.819020347
YBR034C	3586	0.8877	33517	19812	3495	0.8365	32888	19242	3648	0.8545	34855	22162	3439	0.7773	33040	18322	-0.077316939	-0.819009201
YDR233C	3234	0.8658	17667	8643	2712	0.8217	16604	7954	2602	0.8217	16413	7858	3203	0.84	17923	9003	-0.07050328	-0.818505887
YBR101C	3189	0.8337	20718	11439	2083	0.793	19853	9721	2163	0.7843	18613	9195	3543	0.8419	21172	11475	-0.07050143	-0.818484739
YOR001W	2923	0.8656	16410	8004	2324	0.716	15370	7172	2820	0.87	16713	8022	3550	0.8628	17593	8491	-0.070482404	-0.81826722
YMR003W	3474	0.8487	28797	15762	3552	0.8501	29636	16985	3288	0.7586	28395	15728	2847	0.7343	24699	12425	-0.073038053	-0.817937862
YGL241W	3369	0.8521	24139	13311	3341	0.8559	23823	13659	3286	0.7746	25389	15045	3320	0.776	24493	13748	-0.092935183	-0.816361039
YDR382W	2469	0.8259	34386	13689	2550	0.8625	36191	15717	2145	0.8426	34415	14000	1945	0.5449	33523	13592	-0.094198489	-0.816239941
YEL051W	1778	0.7685	13513	3864	2336	0.8701	14840	4628	2251	0.8524	17637	6544	2440	0.8983	16150	5326	-0.085998597	-0.816220015
Q0080	2536	0.8577	21569	11098	2354	0.8612	20935	10542	2739	0.8891	19698	9050	2962	0.8878	19839	8847	-0.090125526	-0.816103033
YJR048W	2406	0.8583	13481	3884	3072	0.8416	15384	5007	3156	0.8042	17201	6150	2480	0.8857	13354	3934	-0.085898067	-0.815287393
YHL007C	4729	0.8151	26266	14348	4024	0.8342	23727	12635	4076	0.8809	24012	12165	3458	0.8448	21362	10514	-0.079583649	-0.812951607
YDR524W-C	3117	0.8926	19095	8452	2281	0.7643	17829	7533	2495	0.8182	16457	6094	3150	0.7843	18666	7797	-0.08842026	-0.812800501
YLR038C	3669	0.8808	32097	18923	2859	0.8872	29097	15686	3226	0.8378	31838	18505	2899	0.8678	30570	16813	-0.076730911	-0.812766231
Q0130	2837	0.8484	14075	5944	3147	0.8842	16220	7875	2843	0.86	15127	6665	2618	0.881	13196	5159	-0.093626532	-0.812376468
YGL068W	2936	0.8809	17543	7341	3041	0.9094	18008	7382	2884	0.8674	17759	7471	2261	0.7769	10731	3316	-0.088319771	-0.811895932
YLR323C	2957	0.8771	17477	8981	3444	0.8494	18090	9462	2946	0.8504	17417	8840	3417	0.867	17905	9096	-0.060239258	-0.811244572
YJL066C	3559	0.8824	34908	21984	3359	0.8259	34161	19440	3250	0.8524	34923	21747	3248	0.8715	34043	19693	-0.076568792	-0.811039182
YMR030W	2972	0.8858	14519	5382	2917	0.8555	16518	6638	3034	0.8592	15321	5947	2903	0.8802	14828	5386	-0.088188526	-0.810714516
YKR045C	3347	0.8182	24544	10564	3728	0.8256	24414	11698	3278	0.805	24354	10470	3131	0.8274	24072	10147	-0.093797049	-0.810477696
YLR449W	1528	0.8015	2766	848	1270	0.6061	NA	882	1615	0.8555	2693	831	1306	0.4417	NA	807	-0.093211421	-0.808717394
YLL056C	3207	0.8448	27385	12814	3240	0.8581	27344	13471	3209	0.8657	26836	12813	2871	0.7177	24047	10377	-0.09353076	-0.808194511
YPL097W	2235	0.5388	29786	10240	2464	0.8637	27114	8430	2545	0.839	26145	8719	1973	0.3883	16102	4198	-0.093156926	-0.807144491
YGR114C	3346	0.8775	15925	8012	2810	0.7221	14996	7306	2937	0.6469	16028	8014	2893	0.8091	16130	7994	-0.059889617	-0.806627135
YKR013W	3091	0.8231	15692	7206	3094	0.8289	15866	7176	2797	0.8739	14692	6208	2804	0.8701	14229	6092	-0.092915816	-0.806111724
YGR079W	3452	0.8383	28236	13806	3802	0.8511	30022	15369	4091	0.8704	32424	17867	3486	0.7953	28018	13224	-0.099102139	-0.805367439
YPL237W	3016	0.8252	19756	9933	2788	0.821	18258	8298	2878	0.7857	20034	10150	3074	0.8384	20208	10317	-0.073826607	-0.804805942
YKL191W	2884	0.8846	22073	10888	2967	0.831	23382	12262	2727	0.8454	22230	10804	2919	0.8426	21869	11081	-0.078757661	-0.804606507
YGR191W	3213	0.8345	20540	10351	3269	0.7531	20437	10308	2801	0.8424	18660	8850	3240	0.8535	19510	9790	-0.073803319	-0.80455324
YJR012C	3043	0.8186	20576	11078	2832	0.8286	19090	9488	3480	0.8053	20942	11650	2841	0.8293	18811	9739	-0.088592284	-0.804300554
YPL151C	2928	0.8636	27557	11065	3306	0.8257	30136	14053	2806	0.8284	29663	13069	2717	0.8354	27623	11715	-0.0963053	-0.800151462
YCL016C	3702	0.8256	29726	17148	2668	0.8368	27618	14674	2783	0.6049	28730	16047	3576	0.7965	29691	16311	-0.071395966	-0.800095762
YLL043W	3468	0.8483	25756	13791	3326	0.8465	24303	12023	3116	0.5848	24416	13181	3273	0.8576	24398	11682	-0.071349239	-0.799588045
YNL210W	2772	0.8664	25329	9712	3395	0.8724	28819	13039	2944	0.8506	25883	10175	3293	0.8683	28234	12172	-0.096075746	-0.798230112
YJR080C	2696	0.8174	12417	3609	2792	0.8965	12219	3449	2666	0.815	13476	4102	2482	0.8057	11968	3320	-0.084049767	-0.798140539
YNR011C	2919	0.8313	13562	4142	2719	0.8332	13434	4077	2938	0.8347	15103	5005	2524	0.7245	10553	2625	-0.084030655	-0.797963237
YPL233W	3312	0.805	23721	12441	3473	0.7649	25728	15086	3148	0.7491	24957	13838	3140	0.5304	24214	12672	-0.05999962	-0.797885057
YOR019W	3821	0.8379	33115	18482	3991	0.8202	35070	20927	3952	0.7939	35006	20077	2440	0.7153	25644	10425	-0.09808371	-0.797142651
YMR192W	3479	0.7937	22597	12573	3078	0.7728	21675	12270	3390	0.7917	23807	13435	3424	0.8615	22492	11818	-0.090616313	-0.796133417
YJL036W	2989	0.7201	18008	8868	3520	0.8047	18501	9262	3281	0.8613	17991	9286	3312	0.6071	19009	9400	-0.068493472	-0.795528926
YDR524W-C	2671	0.8526	15712	6026	2898	0.8009	15761	6050	2906	0.8841	15192	5694	3019	0.8645	16907	6922	-0.086476585	-0.79530431
YDR252W	3027	0.8688	26156	12952	2846	0.7448	27651	15035	3165	0.8108	28566	15393	3308	0.8242	30517	17241	-0.075078364	-0.795161621
YFR004W	3063	0.8102	34601	20867	3259	0.831	36046	21397	2989	0.7217	36080	22272	3440	0.7814	37081	23544	-0.075064088	-0.795009543
YJR111C	2990	0.8962	16497	7428	3142	0.7906	17306	7625	3158	0.8264	16734	7896	3500	0.8104	18046	8612	-0.072908281	-0.79484093
YIL098C	3028	0.8442	14940	6851	3047	0.822	14294	6401	2512	0.8273	13545	5937	2984	0.9069	14354	6380	-0.068370093	-0.79411841
YER174C	3329	0.8289	23790	11978	3806	0.8446	24996	14704	3657	0.7987	26341	14333	2749	0.405	22017	10251	-0.077685332	-0.793772601
YGR229C	2592	0.8503	20612	9786	2903	0.8542	20604	9420	2284	0.8462	20376	10050	2456	0.8609	20534	10111	-0.087455843	-0.792080558
YIL136W	2821	0.8464	18878	8458	2975	0.8875	19081	8716	2748	0.861	19246	9249	2715	0.8688	17888	7778	-0.087390438	-0.791492028
YLR406C	3341	0.8735	28563	11958	2084	0.8174	27655	11575	3027	0.7849	28166	12108	2950	0.7798	28710	12635	-0.095268406	-0.791472734
YBR130C	2990	0.8012	25252	13534	3017	0.8438	24293	12679	2723	0.8561	25676	14041	2754	0.6853	22583	11228	-0.077424445	-0.791136814
YGL127C	2864	0.7692	22724	8850	3239	0.8097	27822	13805	3399	0.8547	28895	14994	3216	0.7927	27213	13000	-0.097178314	-0.789830708
YDL022W	2608	0.82	13565	4103	2978	0.8693	14491	4610	2744	0.8465	15049	4933	2654	0.8793	11039	2819	-0.083144585	-0.789743086
YFL037W	1850	0.8375	12914	5195	1866	0.3895	8374	3115	1669	0.3773	19547	8269	1896	0.8116	16551	6704	-0.087077027	-0.788671878
YGL242C	2845	0.8411	16575	8420	2811	0.8095	16556	8364	2981	0.8112	17370	8745	3720	0.8795	18824	9799	-0.058526556	-0.78862629
YMR203W	2891	0.8115	19148	9056	3126	0.7582	20559	10676	3376	0.7193	21703	11092	3221	0.8474	19342	9570	-0.059234294	-0.787708875
YMR185W	3268	0.839	14494	5445	2773	0.5255	12921	4642	2735	0.4768	13379	4827	2452	0.4016	11000	3354	-0.085611087	-0.787513436
YFR036W	2387	0.8569	16336	5325	2382	0.8627	15453	5027	2319	0.8282	16853	5656	2293	0.8915	14897	4750	-0.082722396	-0.7858264
YBR218C	2558	0.7938	35140	14588	2892	0.8217	36648	16112	2399	0.8418	34110	13919	2009	0.4719	28396	9423	-0.090599775	-0.78481416
YJL035C	3311	0.8546	19287	9863	3063	0.8771	18205	9261	2483	0.7167	18444	9194	3214	0.8437	19025	9494	-0.067551231	-0.784756836
YLR361C	3658	0.8685	30346	15616	3719	0.852	31579	17422	3573	0.8285	30762	15652	3311	0.8588	28470	13469	-0.096442128	-0.783885303
YER073W	2789	0.7104	28761	12255	3117	0.8245	28871	12601	3371	0.8134	31621	15019	2717	0.7066	24888	9579	-0.094265412	-0.783077742
YCR051W	2897	0.8429	30288	13548	2819	0.8547	29967	13392	2540	0.8365	29853	13352	2783	0.8149	30043	13324	-0.094227457	-0.782760065
YBR296C	2619	0.8531	12858	5088	2681	0.8176	12859	5244	2590	0.856	12945	5268	2909	0.9049	13598	5709	-0.090254959	-0.782657048
YDL218W	3048	0.8231	27193	12923	3214	0.8429	27363	12999	3279	0.8692	29232	14687	2996	0.8036	27128	12903	-0.096280052	-0.78257638
YNL207W	2809	0.5761	23971	11952	3660	0.8779	28705	16252	3136	0.7639	26265	13630	2302	0.283	23862	11922	-0.069759043	-0.782309763
YAR068W	3338	0.7932	28311	15223	3060	0.8119	26214	13057	2891	0.8928	27713	15344	3063	0.829	25867	12863	-0.073851958	-0.782096704
YBL093C	3064	0.8376	17686	8956	2901	0.8545	17031	8731	3019	0.8522	17793	9260	3454	0.8895	18333	9331	-0.058016894	-0.781895591
YER059W	2653	0.8093	25279	9425	3290	0.8355	29396	14397	2983	0.8308	28711	12136	2708	0.7969	23597	8677	-0.094092283	-0.781628669
YNL035C	2440	0.9088	16994	7643	2827	0.9015	19333	9999	2754	0.8496	19127	10072	3404	0.8591	20330	11279	-0.090061084	-0.780948103
YGR153W	3566	0.9059	31464	17026	3007	0.4642	27946	13707	2974	0.8604	30354	15313	2305	0.7425	25568	11304	-0.095956095	-0.77996012
YDR334W	2815	0.8237	23201	11909	2881	0.9058	24799	13388	2946	0.8851	23553	12107	3191	0.9037	23341	11657	-0.076259177	-0.77936392
YCR094W	2578	0.8348	23439	12243	3114	0.8356	25113	13111	2367	0.728	24044	12463	2670	0.8846	24956	13307	-0.076254502	-0.779316685
YBL076C	3067	0.8523	29160	16246	2447	0.6424	27152	14680	2227	0.7169	28322	15572	3204	0.8069	28942	15775	-0.069483358	-0.779314304
YGR066C	3565	0.8657	18759	9516	2706	0.8975	17250	8346	2554	0.8291	17202	8297	3493	0.8641	18582	9435	-0.066990589	-0.778347338
YKL159C	3051	0.8099	25744	13848	2545	0.8084	25097	13645	2361	0.8121	27135	16485	2914	0.8693	25175	13132	-0.085852968	-0.777657489
YOR342C	2336	0.8756	22185	6066	2279	0.8565	22937	6816	2641	0.8624	30558	10804	1990	0.8379	12035	3167	-0.08963796	-0.776415108
YMR021C	3523	0.8047	27879	16055	3873	0.7641	29306	17412	3265	0.7508	27488	15467	3343	0.594	28491	15872	-0.058331373	-0.775703143
YLR407W	2261	0.6552	16187	6882	3112	0.8953	19514	10164	2527	0.8547	18282	9556	2487	0.831	18018	8983	-0.088261187	-0.775589518
YAL037W	2667	0.7898	20069	7482	2927	0.8071	22943	9248	3262	0.6416	28586	14566	3155	0.8558	28022	14122	-0.095261361	-0.774349472
YER093C	2522	0.8256	29616	10679	2383	0.8741	27938	9273	2431	0.8522	29733	10648	1997	0.8951	19251	4913	-0.089379179	-0.7741553
YGR068C	2369	0.8824	22402	11109	2450	0.8117	23194	12275	2328	0.698	22097	10932	3020	0.8346	24283	12905	-0.085460513	-0.774126076
YBR248C	3551	0.7489	33634	18654	3450	0.8205	33417	20007	2156	0.8502	32337	18555	2868	0.669	30747	18303	-0.068953275	-0.773554688
YFL034C-B	3007	0.8468	19788	9299	3438	0.8988	21654	10840	3110	0.8371	19840	9209	3398	0.8778	22083	11052	-0.075667505	-0.773386158
YKL086W	3788	0.8577	26082	12133	3766	0.8602	25383	11818	3030	0.8486	23464	10710	3151	0.7953	21835	7991	-0.089429584	-0.77303064
YBR298C	3171	0.8033	19779	9747	2988	0.8303	19314	9540	2890	0.7487	20059	10074	3546	0.8746	20937	10468	-0.058112469	-0.772792476
YLR229C	3093	0.8567	29089	16298	2919	0.8351	27556	14475	3067	0.8346	29647	16444	3024	0.8708	27117	13735	-0.07293786	-0.772358802
YNL284C	2776	0.8301	15970	7802	2739	0.7721	16319	8109	3000	0.8496	16570	8514	3556	0.8975	17088	8732	-0.057281352	-0.772181891
YLR383W	2518	0.8665	13759	4115	2848	0.8635	17459	6312	2554	0.8057	14968	4724	2530	0.8814	14676	4406	-0.081216006	-0.771851475
YCR010C	2514	0.7623	25247	9620	2951	0.8663	29090	13147	3105	0.8813	29671	13377	2524	0.6697	25452	9833	-0.092904927	-0.771690584
YDR358W	3123	0.7663	21322	10687	3147	0.8556	20235	9274	3286	0.8463	20461	9741	3315	0.6511	22474	11524	-0.075423203	-0.770917934
YNL334C	2974	0.9017	25509	8018	2415	0.805	13790	3529	2782	0.8038	26978	8605	2507	0.7461	18906	5071	-0.088998921	-0.770834693
YLR167W	2602	0.5432	17049	6043	2814	0.8921	18057	6465	3061	0.8394	22102	9613	2822	0.8685	19266	7380	-0.077642627	-0.769785735
YGL231C	2799	0.8358	36005	22036	3000	0.8208	35471	21396	2542	0.833	37286	22363	2794	0.7988	37156	24110	-0.072693245	-0.76975291
YBR145W	3251	0.1679	19166	5073	2318	0.8511	17647	4885	2055	0.7803	9989	2558	1964	0.4458	17844	4757	-0.088841772	-0.769462388
YGL209W	2875	0.85	33398	16496	3002	0.7986	33206	16332	2994	0.8129	32751	15853	2819	0.9061	30408	13104	-0.092517476	-0.768447644
YKL055C	3596	0.798	23228	11272	3402	0.8416	22904	11186	3578	0.6526	24958	13584	3078	0.7097	20288	8877	-0.068481887	-0.768432813
YDR087C	2621	0.7608	21330	10149	3021	0.8376	24452	13244	3027	0.8042	24385	12894	2861	0.7005	22219	10919	-0.07510068	-0.767659437
YDR177W	2643	0.7885	22677	12582	1767	0.8947	20331	10883	2474	0.7897	22247	12298	3025	0.8295	23082	13738	-0.084457419	-0.766990395
YLR059C	3173	0.805	17743	8022	3123	0.8414	19792	10110	3233	0.8075	19705	9528	3161	0.7907	17398	7986	-0.05767043	-0.766914884
YHR159W	2804	0.8473	26735	10773	3241	0.8223	29736	13414	2738	0.789	26964	10955	2964	0.7865	27628	11644	-0.092328649	-0.766867174
YGR087C	2782	0.7935	12171	3457	2647	0.8421	12427	3662	2414	0.8066	11572	3195	2383	0.7626	10849	2854	-0.080601869	-0.766154074
YNL095C	2312	0.9203	28752	9552	2432	0.7823	31803	11878	2346	0.885	28614	9781	2597	0.8869	31514	11394	-0.08838039	-0.76543337
YMR205C	3536	0.8778	23106	12223	3301	0.8023	21434	10955	2849	0.8178	22108	11576	3398	0.8175	22257	11621	-0.070170635	-0.765133946
YDR045C	3266	0.8243	37056	22538	3367	0.8001	38641	25448	3088	0.8073	36286	22262	3161	0.8003	36794	22421	-0.072248419	-0.765014176
YKL033W-A	2572	0.842	19723	7437	2809	0.8456	20379	8025	2559	0.8677	20670	8671	3005	0.8416	19581	7255	-0.077148486	-0.764855614
YOL151W	2803	0.8677	22204	12430	3188	0.847	22639	12394	2803	0.8528	22465	12468	3751	0.8786	26433	17121	-0.084119332	-0.763939729
YML081C-A	2987	0.8385	17656	8795	2793	0.6997	17358	8476	2524	0.8077	17300	8163	3507	0.8542	18722	9601	-0.065718667	-0.763806201
YEL076C	2487	0.8633	19719	10175	2012	0.8055	19245	9559	3058	0.8648	23349	13704	2823	0.876	23087	13668	-0.084090754	-0.763681857
YPR156C	2346	0.7975	20116	5397	2142	0.4233	16676	4520	1982	0.6625	15552	3953	1979	0.5566	12208	3156	-0.088159013	-0.763500196
YCR033W	3460	0.8552	24862	13533	2989	0.8639	23818	12611	3297	0.859	25348	13995	3360	0.772	25221	13961	-0.069922837	-0.762445024
YBR145W	2838	0.8458	23434	6795	2942	0.8444	26298	8318	2224	0.8225	13667	3509	2179	0.3949	13450	3459	-0.087932071	-0.761518424
YPL119C-A	2889	0.8674	23011	11736	3251	0.8266	24419	13428	2972	0.8778	21454	10291	2738	0.7538	19809	9047	-0.07435085	-0.760083775
YER147C	2832	0.8248	21976	10807	2702	0.9162	22120	11078	2299	0.7948	23239	12852	3010	0.8524	21502	9943	-0.083865838	-0.759776799
YPR151C	3041	0.8204	23855	14171	2827	0.7024	22157	12057	2846	0.815	23646	14126	2876	0.8329	23483	13352	-0.083597427	-0.759230416
YLR466C-B	2895	0.8496	15496	6641	3254	0.8561	17098	8337	3024	0.8114	17213	8189	2785	0.8838	15013	6575	-0.087501873	-0.75838941
YNL052W	3160	0.8666	19869	7502	2817	0.8521	20974	8664	2702	0.7506	20680	8034	3191	0.8589	21839	8677	-0.087596237	-0.75731135
YJL143W	3327	0.8465	35941	21597	3299	0.8633	35891	21473	3221	0.8577	35433	22657	3632	0.882	37321	22761	-0.07149308	-0.756967535
YKR091W	2838	0.8487	21410	8435	3479	0.8781	22575	9684	2924	0.8144	21604	8802	2930	0.8622	20632	7869	-0.08746152	-0.756156269
YAL027W	3069	0.8049	17838	8870	3147	0.7894	17130	8129	3209	0.755	18395	9228	2975	0.6286	18466	9333	-0.065021129	-0.755831654
YGR122W	3027	0.8787	25123	9452	3393	0.7615	28423	12919	2712	0.8598	25122	9801	2975	0.7674	25378	9843	-0.090826313	-0.75429273
YML030W	3310	0.7963	21845	8804	3038	0.87	22390	9455	3014	0.8611	20734	8222	3101	0.8551	20983	8092	-0.087145528	-0.753446924
YDR304C	3457	0.8679	20771	11421	2874	0.6985	17931	8703	2696	0.8535	19730	10326	2789	0.8273	19561	10097	-0.082924145	-0.753155187
YAR053W	2825	0.7444	29406	15490	2888	0.7186	28126	17120	2877	0.8212	31640	18766	3472	0.7727	30664	18448	-0.0566018	-0.752705807
YHR189W	2944	0.7474	35510	22314	3036	0.8833	34216	19757	3118	0.7452	34189	20970	2539	0.6756	30467	16304	-0.071076894	-0.752533899
YGR216C	3074	0.8403	28092	11338	3334	0.8567	29612	13243	3582	0.9013	31822	15536	3064	0.8697	26832	10820	-0.090608305	-0.752468013
YBR033W	2610	0.8991	12348	4886	2688	0.8831	12018	4588	2785	0.8592	13329	5731	2738	0.8596	12578	4926	-0.086812721	-0.752314736
YKL184W	3576	0.8755	19950	10628	3209	0.8499	18586	9684	3299	0.8568	18725	9597	3413	0.8633	18670	9504	-0.055742098	-0.7518542
YKL018W	3020	0.862	15928	6324	2959	0.8333	14549	5352	2726	0.841	12518	4157	2702	0.8017	13614	4879	-0.081601347	-0.751419347
YER047C	2328	0.8539	29867	10423	2605	0.8456	33164	12863	2230	0.8137	33730	13650	2298	0.8582	30126	10238	-0.086685843	-0.750635735
YJL097W	1702	0.8868	15829	7000	1141	0.8317	NA	6214	1624	0.879	15999	7373	2070	0.8682	18030	9100	-0.082509404	-0.749412857
YGL072C	3221	0.7686	20500	9950	4076	0.8613	24182	13249	4124	0.8214	24376	13391	4043	0.8526	23415	12640	-0.05629331	-0.748603951
YDR057W	2954	0.8203	31772	14427	3447	0.8502	35293	18328	2946	0.862	33427	16267	3336	0.805	35660	18413	-0.089869524	-0.746284469
YLR412C-A	2762	0.8346	25154	13981	3093	0.8928	24989	13647	2695	0.8363	25722	14523	2771	0.8898	22020	10252	-0.082335754	-0.746008722
YGL240W	3278	0.7547	18291	9059	2771	0.8402	17946	8834	2987	0.7104	17622	8491	3523	0.8145	19243	9713	-0.084853687	-0.745865718
YPR159C-A	3119	0.8162	30587	15871	3357	0.833	31827	16916	2964	0.8218	29587	14821	2460	0.8159	26343	11942	-0.091580488	-0.744622898
YGR169C	3265	0.8647	26070	13493	4026	0.8607	30023	19526	3096	0.8564	27975	17030	2923	0.8016	26597	14918	-0.08470477	-0.744566706
YDR205W	3641	0.8485	23418	12577	3659	0.8031	23540	12557	3256	0.8651	22688	11786	3332	0.8123	23320	12402	-0.068223996	-0.744010411
YDR469W	2375	0.8767	15352	3970	2323	0.881	11204	2835	2357	0.8471	14540	3829	2215	0.8487	12511	3160	-0.085921353	-0.743959821
YNL255C	3139	0.8561	27883	14324	3307	0.8181	28552	14765	3454	0.8672	28143	15891	2451	0.4632	23716	11389	-0.070234321	-0.743557955
YLR436C	3612	0.8309	24888	13243	3422	0.8674	23501	12276	3025	0.7849	22026	10611	3639	0.8773	24047	12492	-0.072687729	-0.743280989
YOR016C	3317	0.7892	21009	10347	3560	0.8255	21466	11358	3430	0.7312	22482	11936	3399	0.8147	19723	9651	-0.055773277	-0.741689304
YAL058W	2640	0.8549	14538	6521	2675	0.8454	14706	6638	2203	0.7628	13799	6081	2660	0.8614	14199	6289	-0.063781122	-0.741655377
YHR105W	3005	0.8518	20372	10855	2949	0.858	19744	10385	2879	0.8432	21407	11762	3382	0.8581	21088	11361	-0.08154502	-0.740710922
YGL251C	2632	0.8106	16681	5451	2587	0.8224	17765	6396	2438	0.7699	17526	6129	2445	0.863	13945	4102	-0.077750102	-0.739697967
YPL178W	2933	0.7981	16463	7334	3194	0.7371	18596	8713	3251	0.7507	19167	9283	3178	0.7524	21031	10668	-0.055576267	-0.739069757
YDL061C	2687	0.8276	12504	3504	2924	0.8653	13837	4160	2915	0.8473	15745	5385	2899	0.874	12525	3496	-0.077660322	-0.738865068
YDR206W	2631	0.8571	10996	4165	2756	0.8433	12551	5094	2506	0.8455	12844	5494	1976	0.8122	7556	2360	-0.085276723	-0.738775367
YAL005C	2884	0.8475	17090	8778	3054	0.8836	16996	8689	2504	0.8551	16194	8058	2688	0.7891	15518	7465	-0.054738101	-0.738595214
YBR200W-A	2307	0.8378	21654	6051	1969	0.7795	16526	4253	2227	0.8012	21124	6038	2285	0.863	15863	4137	-0.085306207	-0.738588055
YCR090C	3244	0.8916	23277	9942	3312	0.8009	23797	10277	3083	0.8267	23652	10341	3112	0.8326	22238	8773	-0.085382568	-0.738331138
YKL080W	3591	0.849	34896	21977	3320	0.8361	33741	19296	3468	0.8416	34782	21267	3177	0.8681	33446	18788	-0.069741923	-0.738312431
YMR056C	3051	0.8545	14843	5617	3217	0.8437	14923	5637	3074	0.7959	15763	6080	3006	0.8117	14014	4911	-0.080021183	-0.737195342
YLL053C	2892	0.8748	21786	10569	2930	0.8821	22548	11594	3091	0.8496	23918	13030	2645	0.8194	21270	9941	-0.081191299	-0.735710629
YMR015C	3024	0.8603	23148	10103	3002	0.8734	22502	9745	2317	0.8508	20450	8024	2538	0.8575	18597	6582	-0.074183774	-0.735276242
YEL045C	3341	0.7996	27302	13326	3277	0.7631	27773	13344	2890	0.7139	24847	10918	3073	0.8501	26426	12042	-0.085023966	-0.735256449
YOL066C	2684	0.8286	33270	15570	2938	0.8489	36785	20381	2770	0.8319	35994	19038	2593	0.6659	34738	16879	-0.088528278	-0.735058337
YFL059W	2860	0.8866	20863	9654	3480	0.8868	24288	13348	3071	0.8774	23987	12526	2739	0.841	22500	11035	-0.071794737	-0.734258947
YJL003W	3335	0.8165	24437	10461	4156	0.8233	25760	12305	3320	0.8256	23532	10501	3469	0.8432	24573	9991	-0.08471126	-0.732575282
YKL004W	3217	0.8746	22864	12225	3224	0.8017	21989	11454	3250	0.8486	22150	11489	3493	0.8158	22041	11202	-0.067162753	-0.732494551
YML075C	3865	0.8577	23566	13116	2815	0.7899	18520	8322	3274	0.7997	22359	11800	3129	0.8023	22824	12028	-0.067020162	-0.730947261
YHR128W	2725	0.8196	17212	8342	2444	0.6912	16911	8379	2481	0.5449	16961	7929	3733	0.8674	18973	9607	-0.062827557	-0.730753834
YJL034W	3617	0.8472	28529	15706	3800	0.8398	29373	16814	3648	0.8119	29454	17034	2731	0.5354	20706	8793	-0.064895329	-0.729463052
YPL088W	3019	0.8064	30844	17783	2754	0.815	27880	15071	3206	0.8591	30674	17248	2851	0.8127	25711	12186	-0.068896254	-0.729303498
YGR013W	2658	0.8671	19777	8886	3036	0.8154	21881	11210	2771	0.845	21915	11227	2216	0.8682	19846	8971	-0.080371551	-0.728334326
YNR060W	2488	0.8798	15478	6737	2497	0.8602	15396	6929	2447	0.8264	16427	7884	2359	0.8685	15210	6360	-0.08397517	-0.727302564
YOL123W	3120	0.8444	26500	15282	3462	0.852	29462	17055	2694	0.7371	23422	11757	2829	0.8038	25306	12956	-0.071076687	-0.727004367
YDR078C	3421	0.7598	19725	10117	3474	0.837	20046	10429	3421	0.8351	20032	10842	3674	0.8649	NA	NA	-0.079903864	-0.725902268
YFR051C	3253	0.8737	17007	7763	3413	0.8724	18911	9271	3212	0.8665	18232	8691	2745	0.6801	16923	7476	-0.06640728	-0.724296704
YPL202C	2508	0.8297	21656	7749	2859	0.8584	25066	10039	2641	0.8719	25513	9964	2522	0.7937	24144	9069	-0.08706977	-0.722850728
YOR100C	1938	0.5745	19063	6836	3419	0.8131	31884	16361	3215	0.7883	32188	18506	2898	0.7555	29386	14145	-0.088821667	-0.722342778
YGR146C	2569	0.8431	20192	9685	2697	0.8111	19376	8881	2872	0.8519	19852	9527	2755	0.8952	17829	7500	-0.07968209	-0.722130386
YBL018C	4022	0.8075	34324	22053	3916	0.8529	30864	18127	3580	0.8161	33221	20876	3417	0.8168	28522	15840	-0.070517015	-0.721349919
YGL166W	3297	0.8339	27862	17787	2869	0.7642	22908	12367	2727	0.717	24182	13834	3408	0.8711	28674	19056	-0.07938781	-0.721245746
YMR322C	2612	0.826	17838	7605	2521	0.8892	16757	6463	2678	0.7989	15897	5948	2750	0.8778	16681	6637	-0.078229707	-0.721069183
YPL218W	3446	0.8265	32497	20854	2872	0.8217	28227	13886	3480	0.8372	32476	19781	2769	0.7745	26011	12017	-0.068088553	-0.72069905
YNL269W	3201	0.8072	29897	14540	2926	0.5097	27337	13363	3842	0.831	32622	17843	2597	0.6154	27670	12937	-0.088558597	-0.720218236
YML017W	2949	0.8484	15635	7279	3299	0.8644	16043	7990	2953	0.8941	16337	8339	2946	0.8316	17062	8904	-0.053345238	-0.7202008
YLR063W	2851	0.8409	16640	6733	2303	0.8906	15527	5887	2669	0.84	15545	5983	2844	0.8594	14963	5404	-0.078127002	-0.720144671
YMR002W	3006	0.8668	20711	8119	3038	0.8072	22610	9558	2870	0.7952	21899	8526	2859	0.7654	20209	7899	-0.083260819	-0.720139058
YOR319W	3064	0.8311	22181	8952	3034	0.8729	23546	10226	2982	0.836	22086	9404	2967	0.8356	22011	8489	-0.083187622	-0.719511462
YHR080C	2957	0.8164	24797	13534	2933	0.8306	21641	10329	2785	0.7944	23542	12110	2810	0.8335	22821	11324	-0.070282015	-0.718975674
YHR037W	2756	0.7911	34481	17231	2691	0.7578	34143	16695	3119	0.862	37647	21234	2635	0.8082	32299	14630	-0.086575311	-0.71871214
YLR421C	2236	0.86	21549	9390	2388	0.8824	19671	7204	2600	0.8197	19276	7192	2775	0.8582	21169	8412	-0.072467236	-0.718150085
YLR085C	2765	0.863	24519	9039	2963	0.869	26543	11225	2783	0.7427	25451	9925	2886	0.8303	24671	9589	-0.086402843	-0.717268594
YPR175W	2889	0.8386	23335	9776	3058	0.868	25445	11184	3653	0.794	29019	14461	3046	0.8181	25910	12119	-0.08816819	-0.717065321
YBR128C	3628	0.8577	17441	8588	2884	0.7467	15744	7170	2938	0.6552	16906	8206	3144	0.8697	16732	8028	-0.061576705	-0.716453575
YDR144C	4320	0.8127	38174	24573	4397	0.863	38149	23925	3495	0.8575	36169	22473	3615	0.7797	35620	20711	-0.067639174	-0.715911808
YOR126C	2989	0.8066	20866	11302	2091	0.8514	18449	9399	2341	0.7803	19563	9865	2462	0.8028	19308	9931	-0.078742908	-0.715426604
YLR160C	5029	0.7713	43027	31840	435	0.8127	NA	3588	329	0.9578	NA	2850	4944	0.8284	42626	29717	-0.069924936	-0.715368044
YBR196C-A	2857	0.8613	29703	10190	2948	0.8724	30334	10685	2185	0.8087	25825	8174	2463	0.8609	28542	9290	-0.082569611	-0.714690723
YNL068C	3093	0.783	18004	8438	2905	0.8246	17832	8112	2850	0.7894	17649	8135	3668	0.9	20220	10425	-0.065500166	-0.714453348
YDL212W	3182	0.8746	19611	10017	3039	0.8206	18177	9062	3065	0.8432	19878	10434	2977	0.6494	18269	8825	-0.061399249	-0.71442482
YLR010C	2897	0.8505	28487	13828	3051	0.864	28351	14431	3066	0.852	29167	14980	2969	0.8098	29379	14042	-0.082499271	-0.713609476
YHL013C	3305	0.8062	35236	20933	2776	0.8466	32851	18513	3683	0.7858	37220	23972	3506	0.8313	36656	22544	-0.067408462	-0.713454028
YIL049W	3034	0.8248	32707	15238	3522	0.8225	33610	17119	2824	0.8132	33600	15859	2984	0.8404	31949	14858	-0.085870199	-0.712810404
YNL026W	2763	0.7962	17306	8692	2929	0.8619	16787	8497	2797	0.8297	17293	8722	3675	0.8725	19199	10073	-0.052785131	-0.712803917
YGR054W	2408	0.8832	12890	3642	2541	0.8111	13478	3977	2193	0.6959	13809	4241	2258	0.8813	11928	3376	-0.074786033	-0.712200025
YOR312C	2959	0.836	12031	3406	3009	0.8482	13037	3916	2923	0.8286	13128	3969	3023	0.8189	10903	2742	-0.074779985	-0.712143912
YEL026W	3175	0.8264	29073	14827	3041	0.8404	29104	14179	2903	0.8611	27937	14019	3038	0.8819	29315	14244	-0.081928	-0.708711349
YGL102C	2882	0.8598	26661	12963	2917	0.8515	28347	14859	2670	0.809	26268	12417	3092	0.8498	27141	12625	-0.071492555	-0.708425546
YHR007C-A	2888	0.7415	34072	17988	3171	0.8088	34892	18512	3523	0.8215	36381	20639	2369	0.4157	31121	17413	-0.08697933	-0.707464139
YPR078C	2703	0.8774	12703	3725	2774	0.8608	13194	3958	2808	0.8417	12764	3696	2566	0.8371	10869	2798	-0.074226953	-0.707013391
YOR082C	3285	0.7936	19032	9133	3215	0.8097	20001	10444	3067	0.8274	18872	8836	2959	0.4791	17494	7727	-0.053164271	-0.706998542
YMR217W	2874	0.8673	15196	7466	2246	0.7334	14707	7057	2260	0.7113	13993	6510	2975	0.8275	15093	7340	-0.052333265	-0.706836479
YLR177W	2625	0.85	26943	10636	2665	0.8808	30841	14616	2460	0.8564	30580	13928	2527	0.8599	30115	12981	-0.085089679	-0.706277508
YGR175C	3555	0.8552	33271	17700	3314	0.7863	31983	17573	2798	0.8355	33007	18207	3379	0.8213	32574	16268	-0.086738552	-0.705519627
YFL031W	2517	0.394	17695	8873	2520	0.4546	16525	7301	2150	0.7857	17075	8092	1854	0.6471	16481	7669	-0.080197412	-0.705248772
YLR396C	3412	0.8149	21282	11256	2699	0.7706	18878	9078	3105	0.7808	19762	9476	3215	0.786	21155	10622	-0.064598923	-0.704673696
YDR518W	2668	0.8397	14955	6929	3015	0.8586	14333	6363	2677	0.9009	14944	6772	2832	0.8666	14596	6445	-0.060478798	-0.703901845
YOR026W	2875	0.6422	26863	12349	3207	0.8216	29982	15147	3206	0.8979	30587	15861	3303	0.8124	30449	15453	-0.086488506	-0.703500264
YGR039W	4043	0.8176	25938	14353	3940	0.8564	22615	11837	4600	0.7919	28989	17780	3957	0.8249	23852	12457	-0.052050505	-0.703102296
YGR039W	2782	0.8159	13916	5995	2810	0.8157	13412	5746	2607	0.661	13463	5975	3598	0.8622	15627	7253	-0.060395376	-0.702948124
YAR002W	3615	0.8358	21699	11316	3054	0.7479	19455	9509	2978	0.7138	20876	10503	3266	0.8448	21479	10848	-0.064382995	-0.702330607
YGL263W	2691	0.7937	20928	7960	3290	0.7818	27801	13804	2822	0.6361	23807	9721	3115	0.4584	28907	14805	-0.08633227	-0.702238508
YKL103C	3150	0.8225	23037	12479	3023	0.7898	22460	11380	3252	0.8208	23538	12547	3140	0.6835	23374	12351	-0.064200136	-0.700346349
YGR028W	2938	0.7747	24273	10043	3343	0.8054	27121	12357	3238	0.8045	25752	12596	3109	0.7801	24988	11081	-0.080946855	-0.700298918
YJL196C	2512	0.7081	19238	7105	2694	0.7838	18807	6396	2654	0.8741	21554	8885	2179	0.6752	17753	6013	-0.073429348	-0.699613933
YEL066W	2911	0.8655	14990	5594	2922	0.8434	15290	5864	2926	0.8493	15438	5849	2890	0.8436	15410	5726	-0.075788148	-0.699091237
YDL241W	3187	0.819	34813	20643	3214	0.8198	34897	20590	3101	0.6512	36437	22573	3049	0.7091	33689	19872	-0.066027149	-0.69873888
YFL040W	3266	0.8887	20840	10325	2953	0.8085	19464	9602	2877	0.8102	20189	9934	3480	0.8756	22096	11637	-0.064047298	-0.698687863
YDR007W	3092	0.8688	26604	13915	3518	0.8658	27659	15256	2953	0.6513	24396	12330	3472	0.8545	26063	13352	-0.062010054	-0.69811308
YLR145W	3024	0.8221	19365	9015	2892	0.8518	18765	8435	2698	0.8685	19894	9655	2805	0.8734	17963	7489	-0.076962681	-0.697660462
YDL056W	2820	0.8481	32756	12283	1464	0.5444	NA	1918	2581	0.8545	30488	11151	2524	0.8342	25854	7794	-0.080600108	-0.697492033
YJL154C	4783	0.8068	24593	13539	2970	0.7352	18614	7389	3206	0.8518	19832	8336	2225	0.8627	11143	3235	-0.075560966	-0.697046238
YJR069C	2352	0.7941	21886	11869	2787	0.822	22715	13126	2834	0.8207	22803	12641	3761	0.8677	25402	15464	-0.076656949	-0.696604349
YGL039W	4152	0.8665	33269	17914	3491	0.8253	31817	16555	3452	0.8178	32253	16876	3540	0.8267	31652	16708	-0.085623248	-0.696512476
YEL017C-A	3312	0.7898	19721	9575	3443	0.8206	20453	10270	3055	0.803	20079	10058	3634	0.8419	21032	10654	-0.052355334	-0.696242483
YPL185W	3151	0.8256	23312	11992	3612	0.7967	25799	14732	3481	0.812	26013	14214	4184	0.8988	27508	15722	-0.052228571	-0.694556976
YER095W	2809	0.8831	17202	8755	2756	0.8644	16544	8260	2737	0.8361	17342	9071	2889	0.855	15726	7484	-0.051388839	-0.694364213
YPR002W	3177	0.8164	34405	20672	3088	0.8581	34798	21555	2928	0.7102	32867	18566	3165	0.8632	34680	20068	-0.065586211	-0.694041556
YPL261C	3569	0.8377	21680	10937	3581	0.8146	22535	11934	3028	0.6898	22118	11561	3760	0.8077	22642	11968	-0.052180547	-0.69391842
YER078W-A	2872	0.8708	21812	8952	2995	0.8213	21228	8591	2667	0.7736	21217	8571	2794	0.8632	20851	8012	-0.069978052	-0.693315123
YPL115C	2987	0.8582	30304	16971	2916	0.7948	28289	15305	2774	0.8488	28728	15594	2891	0.8596	30227	16099	-0.065502414	-0.693148869
YNL246W	2912	0.8535	13790	4151	2708	0.7628	15007	4987	2598	0.8712	12648	3557	2414	0.6337	9932	2472	-0.072675771	-0.692622925
YBR072C-A	2891	0.3729	20229	10316	3569	0.7877	21035	11158	2641	0.448	21056	11673	2915	0.5471	18502	8916	-0.078730597	-0.69245367
YOR209C	3243	0.8203	26776	14221	3678	0.7879	29102	17613	3552	0.8271	30945	18742	2996	0.8028	23675	11579	-0.067577075	-0.691647217
YOL048C	2913	0.8295	13406	3975	2949	0.854	12643	3674	2711	0.8699	12222	3501	2566	0.8309	9308	2292	-0.072536505	-0.691330949
YER145C	3276	0.8429	29529	13142	3712	0.859	32128	17273	3861	0.8696	32887	18243	4338	0.8593	34104	19544	-0.08489133	-0.690601539
YPL264C	3322	0.8026	25814	14153	3416	0.7858	26477	14822	3217	0.8493	26819	15074	3530	0.8617	27027	15131	-0.051918017	-0.690427679
YPR069C	3143	0.8009	17243	8259	3760	0.8763	19821	10267	3189	0.8231	18515	9052	3172	0.8481	17644	8438	-0.078480895	-0.690275504
YDL133C-A	2114	0.7484	29469	10073	2841	0.8274	33778	13102	2271	0.8241	34320	14246	2117	0.8105	27688	8754	-0.079757977	-0.690138114
YDR254W	2418	0.6129	20948	10578	3571	0.8215	24008	13927	2912	0.7404	23956	13783	2498	0.7403	21125	10982	-0.078385691	-0.689445037
YOR232W	2596	0.8601	15689	5145	2867	0.8693	18752	6901	2617	0.8495	17677	6110	2342	0.8733	11841	3125	-0.072324868	-0.689367564
YBL098W	2898	0.8124	15542	7282	2495	0.7787	14295	6388	2488	0.7928	15300	6902	2591	0.8503	14961	6757	-0.05920741	-0.689366801
YKL094W	2642	0.8	30223	12753	3009	0.8207	32717	16350	2822	0.8277	33382	16198	2833	0.852	30162	13220	-0.083009448	-0.688866121
YMR275C	3148	0.8029	28820	15804	2908	0.8107	27025	14058	2804	0.8651	29074	15792	2973	0.7889	27295	13835	-0.065063905	-0.688477419
YER127W	2595	0.6298	23091	9269	2395	0.4009	24393	10733	3156	0.556	30154	15448	2567	0.7561	30263	15570	-0.084619079	-0.688402853
YHL009W-A	3132	0.9091	22565	12757	2941	0.8795	20906	11347	1975	0.842	17430	8004	3141	0.8641	24072	14416	-0.075724335	-0.688189083
YGL003C	3486	0.8752	28709	15444	3152	0.8779	29523	16083	2962	0.835	26433	13768	3815	0.874	30982	17006	-0.065026389	-0.688077768
YOL094C	2774	0.8221	32628	14709	3621	0.8278	35904	18851	2713	0.8187	34937	18061	2831	0.7911	33743	16340	-0.082817136	-0.687256483
YNL234W	2754	0.8567	17939	7502	2446	0.8781	17825	7677	2733	0.8061	17258	6674	2832	0.8221	15662	5659	-0.074340356	-0.686058791
YOR272W	2559	0.8449	12552	3679	2689	0.8656	9145	2281	2577	0.8782	12401	3497	2639	0.8404	11823	3264	-0.071951647	-0.685905162
YGR133W	2736	0.4339	16692	7819	2967	0.7818	16078	7440	3142	0.816	17726	8463	2627	0.3315	16694	7656	-0.077931341	-0.685481715
YNL130C-A	2243	0.8212	25786	8111	2936	0.8427	32462	12433	2680	0.8782	30552	10675	2289	0.8494	25828	7722	-0.079217086	-0.685414788
YER177W	2537	0.6937	26575	11590	2432	0.5544	28339	14478	2596	0.7417	27214	12818	3577	0.8579	31479	16389	-0.084162486	-0.684715426
YCR038C	3004	0.8622	15547	7099	3465	0.8662	17809	9374	3523	0.8519	18119	9363	2986	0.3757	17659	9219	-0.05059063	-0.683822906
YMR001C-A	3525	0.8075	26021	14507	3770	0.8268	26501	15422	3008	0.8222	25526	14879	3470	0.854	26243	14997	-0.077705701	-0.683513446
YJR118C	2852	0.8647	14263	5975	2795	0.9019	13857	5750	2945	0.8577	14978	6496	2760	0.8281	13741	5694	-0.078994957	-0.68340346
YNL050C	3791	0.8104	29387	16552	3774	0.8271	29381	16476	3686	0.8427	29258	16189	3204	0.8172	25810	12908	-0.060631104	-0.683130082
YGR294W	3414	0.8154	22786	9366	3204	0.8826	21046	8174	3102	0.8135	19383	7590	3098	0.8556	21213	8555	-0.06894795	-0.68303763
YDL144C	3612	0.8539	28620	16357	2878	0.7479	22383	10610	3477	0.8053	28253	15779	2876	0.8588	23247	10638	-0.060613332	-0.682936986
YDR277C	2620	0.7798	13191	4964	3449	0.8496	17095	8807	2908	0.8308	16175	7440	2914	0.7904	14812	6309	-0.077603354	-0.682620663
YMR292W	2304	0.7894	19885	5452	2261	0.7983	19156	5294	1961	0.7016	20947	5676	1762	0.5716	11230	2840	-0.078671423	-0.680649779
YDL046W	3003	0.8318	20138	10481	3001	0.7717	19023	9606	3117	0.8622	19684	10061	2797	0.4798	18302	8930	-0.058287529	-0.67885034
YHR052W	3076	0.8191	21928	12022	2888	0.8243	21151	11522	3217	0.864	23367	13403	3062	0.8261	22609	12713	-0.074594769	-0.677996662
YML054C	3324	0.8325	31344	15238	3522	0.8612	32650	16065	2862	0.8366	27715	10960	2935	0.852	26905	10387	-0.081689057	-0.677814535
YOR056C	2843	0.8792	19791	9330	2898	0.8825	21820	10988	2752	0.861	20461	9619	2673	0.5219	19795	8856	-0.074660149	-0.676941704
YBR107C	3159	0.9017	26053	10165	3663	0.8524	29259	13597	2852	0.8508	26047	10373	2997	0.8168	24197	8730	-0.081583536	-0.676931332
YBL020W	3245	0.8452	20438	10450	2825	0.7179	17029	7659	2839	0.804	19179	9208	3460	0.8578	20659	10277	-0.06204087	-0.676915539
YER044C-A	2751	0.8302	26525	10376	3492	0.8594	33372	16998	3095	0.8267	30757	13956	2723	0.8324	27306	10830	-0.081542543	-0.67658823
YLR180W	2480	0.8513	17742	6375	2807	0.826	16392	6526	1974	0.8542	18933	7088	2522	0.8023	15232	4758	-0.06821055	-0.675680484
YFR030W	2702	0.7906	33054	14912	3397	0.8574	37059	19955	3062	0.774	35594	18927	2853	0.7609	34473	17007	-0.081406886	-0.675452784
YJL042W	1810	0.3523	8043	2831	1844	0.3137	10207	3658	1766	0.4194	10837	3898	1626	0.1951	7643	2614	-0.078045356	-0.67503301
YER142C	2523	0.6532	16011	6877	2801	0.4898	17129	8580	2940	0.6618	17821	9047	2945	0.6352	17996	8958	-0.057952706	-0.675022513
YLR197W	3528	0.8052	19336	9507	3293	0.7905	17894	8446	3682	0.786	20071	9739	3920	0.8181	20182	9966	-0.061852908	-0.67487591
YHL006C	2917	0.8563	18349	8833	2896	0.8406	18506	9392	2098	0.8048	17011	8254	2801	0.8281	18156	8512	-0.077984006	-0.674492221
YIL111W	3016	0.8609	20757	8366	2916	0.8323	20151	8076	2665	0.8486	20489	8066	2782	0.885	15959	5277	-0.068047233	-0.674051047
YKL212W	2729	0.8227	30390	10077	2518	0.8465	27109	8531	2343	0.3683	21031	5849	1813	0.7341	15005	4029	-0.077871337	-0.673663024
YNL042W-B	2163	0.9248	20561	5568	2349	0.8909	20689	5773	2356	0.8664	24131	7475	2108	0.8313	20206	5327	-0.07783711	-0.673364135
YPL020C	3295	0.8016	22164	10839	3168	0.893	21278	10381	3224	0.8321	23346	11855	3296	0.8989	21026	10241	-0.074155027	-0.672396488
YGL258W	2896	0.8048	22831	11845	2814	0.7868	22115	11264	3212	0.8192	24961	13834	3373	0.866	24433	13170	-0.061603389	-0.672168308
YPL051W	2832	0.8636	21468	8510	2852	0.8577	22417	9170	2259	0.8295	22993	10152	2759	0.8747	22346	9065	-0.067802623	-0.671610535
YML054C-A	2924	0.7883	20071	7935	2892	0.832	20382	8222	2737	0.8403	18994	7099	2768	0.8631	18031	6268	-0.067731964	-0.670905561
YOR189W	2025	0.8107	24182	7060	2508	0.8483	30867	11212	2364	0.8759	29747	10653	2071	0.8819	24092	6826	-0.077478441	-0.670232064
YOR301W	3344	0.8521	17501	7980	3005	0.8772	16131	6946	3100	0.8218	17761	8486	3392	0.8587	17228	7879	-0.06133208	-0.669224255
YMR201C	2671	0.8165	34584	17136	2717	0.806	35424	17831	2634	0.8269	34104	17184	2951	0.8246	35848	17961	-0.080556673	-0.668336563
YDR022C	3176	0.8293	22434	12630	3116	0.7636	21271	11387	2063	0.7754	17597	8785	3752	0.8195	21941	11786	-0.073510944	-0.668216974
YBR010W	3282	0.8692	32703	18935	2864	0.8524	30476	16456	3227	0.9067	33153	19477	3308	0.8538	33459	19612	-0.063161139	-0.668207223
YFR014C	2748	0.8974	17689	7449	3022	0.8682	19001	8674	2991	0.847	20253	9904	2951	0.8774	18860	8343	-0.073600337	-0.667405253
YNL071W	3354	0.812	28357	16362	2508	0.841	26658	14576	3190	0.8009	28606	16756	3914	0.8299	29593	16724	-0.05016759	-0.667153053
YGR109W-A	3188	0.8124	31600	19180	3021	0.8284	30563	17007	2958	0.8247	30096	15950	2847	0.8886	29889	15781	-0.063054436	-0.667070522
YBR135W	3267	0.8882	25258	10920	3318	0.8251	26086	12103	3551	0.8413	25582	11620	3355	0.8894	24656	10717	-0.076878977	-0.665420544
YHL044W	3829	0.8397	23908	11877	3531	0.8016	23248	11427	3284	0.8159	22719	10852	3338	0.8669	23100	11299	-0.058957807	-0.664948873
YIL160C	3819	0.8267	29150	16495	3862	0.7921	29205	16471	3634	0.8487	28051	15261	2858	0.4852	21768	9618	-0.058827654	-0.663534691
YLR314C	4748	0.7947	31176	18460	4397	0.8348	29020	15872	5193	0.8167	33793	20651	5348	0.8747	32896	19089	-0.049048411	-0.663456065
YIR004W	3033	0.8344	16896	6725	2746	0.8633	16355	6342	2635	0.8453	16128	6340	2761	0.8547	15134	5512	-0.071631985	-0.661679112
YGR059W	3974	0.8301	20658	10619	3588	0.8544	19793	10481	3124	0.786	19175	9702	4047	0.8453	21585	11350	-0.075179364	-0.661476075
YLR393W	3172	0.8727	27418	12846	3206	0.848	26862	12738	3153	0.8225	29900	15401	3164	0.8621	25918	11487	-0.076261891	-0.660129591
YPL093W	3579	0.8654	32601	15581	3318	0.8481	32434	15408	3069	0.8125	30982	13973	3093	0.8595	30278	12991	-0.079325218	-0.658029376
YOL146W	2944	0.849	34213	12561	2441	0.7575	21954	6288	2037	0.2365	12510	3289	2227	0.7685	18827	5029	-0.076062109	-0.657863932
YPL273W	2787	0.8569	16147	7199	3263	0.8097	17291	8294	2955	0.8276	17656	8707	2735	0.8649	16498	7263	-0.075989424	-0.656910578
YOR316C-A	3233	0.7789	22472	11511	3694	0.8523	24149	12755	3513	0.8487	23208	11538	2739	0.3746	20636	9475	-0.064126672	-0.65678723
YIL152W	2903	0.8811	19776	9231	2750	0.8778	18862	8271	2315	0.8363	19834	9287	3038	0.868	21727	10688	-0.072416923	-0.6567566
YJL043W	3124	0.8729	20437	10545	2411	0.8155	18581	9808	2004	0.7851	19254	9058	2789	0.8082	19927	10342	-0.056302852	-0.656160694
YGR204W	3113	0.8271	17650	8636	3140	0.8168	17611	8678	2849	0.8191	17218	8352	2190	0.4708	15700	7123	-0.056300844	-0.656137736
YDR003W-A	2870	0.835	19230	7593	2672	0.8704	18183	6618	2855	0.8586	19525	7380	2719	0.8826	17005	5889	-0.066245915	-0.656079024
YDR172W	3457	0.85	25526	13140	3299	0.8222	25520	13138	3303	0.8257	25624	13297	3447	0.8572	26012	13438	-0.058114285	-0.655783577
YGR060W	3244	0.8342	23878	13811	3027	0.8366	21054	11071	2421	0.8691	19669	9870	3269	0.8666	24920	15467	-0.072130063	-0.65575686
YDR122W	2659	0.9016	12571	4888	2689	0.8909	13565	5617	2749	0.8652	14492	6405	2553	0.7988	12623	4833	-0.075769677	-0.65497357
YDL127W	2919	0.8453	26008	13378	2408	0.8346	24833	13106	1638	0.8038	22179	9865	2917	0.7679	27140	14930	-0.058037903	-0.654953644
YPR154W	3087	0.6733	23671	12237	3984	0.816	27539	16265	3132	0.7782	25733	14244	3334	0.8026	24964	13296	-0.049245333	-0.654890218
YBR179C	3148	0.8004	31421	18004	2540	0.6369	30590	17410	2358	0.731	30172	16653	2995	0.7205	30464	16861	-0.057997871	-0.654518683
YHR057C	3260	0.7982	18223	9367	3325	0.7828	17307	8943	2978	0.8422	17538	8620	3631	0.8212	19465	10146	-0.048324896	-0.653901189
YDR317W	3318	0.876	25936	13332	3281	0.8245	26422	13989	3502	0.7708	27038	14054	3139	0.855	26903	14504	-0.057926249	-0.653740465
YJL061W	2770	0.8864	13920	4832	2870	0.8761	14981	5613	2917	0.8844	13347	4507	2640	0.8308	15050	5905	-0.070598957	-0.652380203
YNL134C	2613	0.8914	36024	22709	2340	0.8637	36059	22222	1773	0.7487	33831	17766	2849	0.8647	37919	24875	-0.061602766	-0.651605847
YLR006C	2771	0.8549	25258	13600	3482	0.7579	27429	15122	3326	0.8228	27176	15522	3173	0.7991	26528	13595	-0.063608644	-0.651553504
YDR320C-A	2894	0.8381	17862	7353	2796	0.8361	18112	7636	2701	0.879	16691	6315	3087	0.8392	17200	6743	-0.070387617	-0.6504778
YOR275C	2532	0.9147	22520	9495	2749	0.8893	22901	9519	2441	0.8241	24807	11148	2860	0.8823	21986	8848	-0.065597396	-0.649608654
YGR026W	2401	0.8221	11559	3157	2617	0.8395	12664	3701	2347	0.7804	10122	2524	2566	0.867	11705	3303	-0.067990419	-0.649156483
YGL059W	2877	0.8193	16060	6100	3210	0.8871	18918	8247	2812	0.8369	14812	5314	2643	0.8788	15855	6011	-0.070199231	-0.648782024
YLR447C	3056	0.8335	16915	8461	3140	0.8406	16892	8308	3671	0.8768	18662	10038	3500	0.8334	17035	8400	-0.047821834	-0.647257651
YGL010W	2804	0.892	16564	6458	2827	0.8502	16517	6536	2556	0.8796	14511	5182	2558	0.8834	14915	5562	-0.069810697	-0.645284602
YNL208W	3860	0.8669	31726	16962	3703	0.8174	31579	16114	3614	0.8713	32431	17310	4046	0.8574	33533	17494	-0.07914373	-0.644184162
YNL212W	3348	0.8539	31158	15891	3518	0.8481	32207	17248	3016	0.5471	31491	16720	2807	0.7633	30416	14694	-0.078927972	-0.642441706
YNL133C	2904	0.8449	23741	13855	3352	0.8679	24934	15334	2870	0.7642	21584	11386	2566	0.793	20890	10921	-0.070610786	-0.642047962
YLR405W	3449	0.8836	18907	9458	3211	0.8786	18138	8873	3079	0.8262	18184	8953	3085	0.8403	17078	8290	-0.055049721	-0.641834381
YIR007W	2742	0.8701	17227	7258	3070	0.8714	18699	9106	3230	0.8714	18953	10446	3041	0.8439	18354	9378	-0.074151811	-0.64071256
YHR196W	2716	0.8302	22262	9134	2884	0.8352	21884	8916	2489	0.8108	23911	10899	2647	0.8845	20939	7868	-0.064662249	-0.640278548
YFR032C	3572	0.8402	32177	17734	2942	0.5207	28100	12998	3033	0.8344	30556	15438	3201	0.8414	30559	15226	-0.078582032	-0.639647913
YDR320C-A	2965	0.8766	18211	7494	2851	0.9047	19068	8292	2430	0.4233	14953	5151	3210	0.899	20087	8763	-0.069160498	-0.639431765
YBR138C	3950	0.7918	29226	16143	1556	0.7772	22595	10781	406	0.8985	NA	4152	1002	0.8869	NA	10045	-0.056574672	-0.639054907
YML001W	2876	0.872	22361	9465	2648	0.8641	19074	6984	2788	0.8365	23483	10304	2631	0.8562	20025	7498	-0.064501428	-0.63867402
YLR440C	3173	0.8121	18686	9487	2908	0.8517	18814	9919	3057	0.8383	18507	9362	3345	0.88	19836	10325	-0.047154432	-0.638443812
YLR411W	2815	0.7853	27121	13579	3543	0.7451	28850	15684	3708	0.8004	29559	16359	2822	0.8405	23570	10972	-0.060349387	-0.638253588
YDR084C	3138	0.8936	23240	13333	2275	0.8717	18860	8961	2550	0.8699	21548	11982	2249	0.9071	21180	11717	-0.070177985	-0.638142667
YIL111W	3169	0.871	21970	8764	3244	0.878	22148	9202	3001	0.8405	21100	8379	3000	0.8326	20402	7956	-0.064397476	-0.637636869
YDR424C	3129	0.8608	17313	8096	3274	0.8338	18887	9608	2887	0.8229	15810	6993	2844	0.8388	14714	6354	-0.072426822	-0.637465498
YIL004C	2861	0.8519	14936	7192	2995	0.7837	15525	7632	2450	0.4879	15157	7369	3072	0.8405	15880	7757	-0.047073192	-0.63737094
YDR371W	2511	0.82	24482	7364	2613	0.8312	20491	5387	2557	0.8544	27309	8863	2511	0.8457	23515	6951	-0.073516826	-0.635637239
YEL028W	2563	0.8162	19438	9757	2529	0.8039	19758	10228	2983	0.8523	21591	12015	3188	0.8675	22270	12339	-0.069819919	-0.634911729
YBR155W	2654	0.8061	21853	12050	3277	0.8707	23213	13471	1682	0.8516	18323	8524	3366	0.8433	24192	14471	-0.069800648	-0.634737835
Q0275	3297	0.8835	16011	7905	3040	0.8246	15516	7561	2461	0.7059	15245	7398	3388	0.9001	16008	7934	-0.046653838	-0.631832866
YGL057C	3331	0.8381	27933	13344	2968	0.8499	27449	13126	3243	0.8757	27940	13249	2885	0.8747	23354	9643	-0.077330631	-0.629541646
YDR145W	3880	0.8635	30960	17733	3360	0.7898	29390	16115	3294	0.8192	29447	15987	3611	0.7795	30038	16724	-0.055646953	-0.628974764
YOL142W	3215	0.8361	28627	16485	2951	0.8319	26584	14144	2500	0.8477	26253	13084	2490	0.4322	24957	10858	-0.059474739	-0.628935946
YHR209W	2900	0.8438	21328	8282	2929	0.8139	21112	8284	3289	0.8154	22331	9626	2966	0.8533	21643	8253	-0.07254073	-0.628224009
YMR178W	3220	0.817	17826	7299	3050	0.8503	18860	7883	2811	0.7986	17272	6857	3221	0.867	19003	7745	-0.067749462	-0.626730182
YOL005C	3318	0.8374	24883	14956	3075	0.8826	24432	14728	1981	0.8968	18369	8149	3031	0.8261	24165	14668	-0.068845035	-0.626115046
YHR205W	3160	0.8666	13978	5921	2820	0.8365	12847	4723	3291	0.8799	14867	6554	2879	0.854	13953	5965	-0.072457249	-0.625775492
YLR212C	2826	0.7412	26471	14749	3182	0.8134	27354	15460	3222	0.759	26975	16902	2870	0.5685	25326	13776	-0.071078141	-0.62570088
YJL077C	3107	0.852	15013	7261	2118	0.5542	14666	6980	2564	0.688	15042	7293	3143	0.8176	15842	7761	-0.046126827	-0.624873054
YOL147C	3340	0.8035	27482	14326	3393	0.8654	28249	14749	3437	0.8372	28757	15551	3347	0.8135	29898	16340	-0.058994341	-0.623818258
YDR068W	3488	0.67	20862	11501	3259	0.7721	20336	10571	3428	0.7654	20398	10860	3922	0.8601	22578	12234	-0.068544137	-0.623399948
YDL077C	2636	0.8047	21155	8020	2594	0.8625	24628	11448	2466	0.8644	26225	12893	2448	0.8811	20982	7923	-0.06293065	-0.62300213
YIL158W	2912	0.8273	23269	9928	2884	0.7891	21912	8931	2973	0.8015	23045	9499	3011	0.886	23748	10297	-0.062901385	-0.62271015
YMR105C	3124	0.8769	23284	9965	3294	0.8107	23655	10236	3074	0.8449	22454	9174	3536	0.8151	24480	10690	-0.062877803	-0.622474869
YPL206C	3195	0.7997	38145	22756	3092	0.7638	37632	22726	2779	0.8426	36472	22692	3003	0.8485	36980	23709	-0.058795626	-0.621701342
YHR175W-A	2502	0.8825	22284	10941	2590	0.8782	22294	11080	1901	0.8273	20244	9045	3007	0.9214	23853	12949	-0.068412376	-0.620722686
YMR154C	3358	0.8423	32323	18724	3556	0.8101	32102	18341	3302	0.805	31478	18108	2901	0.8449	27914	13959	-0.058668908	-0.620351416
YKL211C	2736	0.8282	29839	12695	3148	0.8613	32919	15893	3191	0.8551	33295	16550	2683	0.716	29421	12198	-0.07474179	-0.619666404
YDR029W	3007	0.8	15846	7684	3290	0.8304	17421	9169	3174	0.8377	15816	7681	3532	0.8711	16365	8005	-0.04568167	-0.618994229
YNL044W	2791	0.8561	17986	7800	3018	0.8961	19506	9347	2890	0.8959	19858	9205	2769	0.8883	17882	7442	-0.06812765	-0.618160648
YDL107W	3846	0.8088	36308	20335	3488	0.7974	36645	20611	2892	0.788	35167	19416	4003	0.8079	38051	22059	-0.075866514	-0.617717504
YNL223W	2713	0.8321	19779	9137	2414	0.7958	19228	8906	3047	0.8857	21841	10851	2659	0.8872	18962	8184	-0.068044808	-0.617415216
YDL231C	2766	0.8504	35987	14494	2799	0.8303	36427	16062	2501	0.8237	36533	16306	2366	0.8869	33930	12971	-0.07134061	-0.616633428
YOR197W	3470	0.833	17102	8147	3018	0.779	17078	8098	2945	0.7378	17333	8283	3255	0.6925	18656	9535	-0.052776325	-0.615843971
YOR350C	2991	0.8026	24792	12151	3492	0.8197	28268	15061	2772	0.6801	27572	15081	3136	0.8514	30521	17374	-0.05440132	-0.615440328
YNL297C	2258	0.8741	10988	2766	2392	0.8641	12311	3023	2835	0.8486	28657	9711	2590	0.7335	22893	6734	-0.070947785	-0.613203086
YLR253W	3349	0.8175	25180	13741	3338	0.7571	23706	12506	2819	0.8099	24837	13684	3142	0.8056	23446	12037	-0.056147494	-0.61296482
YGL230C	2751	0.8479	13628	5694	2569	0.7381	14189	6357	2568	0.7781	14373	6379	2790	0.7771	14753	6690	-0.052391894	-0.611448992
YJR048W	2966	0.8561	14090	4205	3025	0.8433	15402	5007	3145	0.8485	15183	4767	2878	0.8647	10965	2859	-0.063827796	-0.610539447
YDR416W	2636	0.8608	21773	10813	2442	0.814	21308	10835	2735	0.8731	21132	10357	2988	0.7951	22859	12535	-0.055848458	-0.609719892
YBR297W	3240	0.8415	15887	7493	2550	0.7734	14465	6281	2300	0.7787	14959	6600	3464	0.8278	16555	8034	-0.05220593	-0.609322982
YFL020C	3411	0.8216	23893	12585	3492	0.7631	24979	13970	3377	0.8166	23628	12444	3501	0.8344	24382	13054	-0.045814975	-0.609278314
YDL069C	3057	0.8364	15600	5048	2938	0.8695	14535	4474	2872	0.8758	15118	4788	2863	0.8493	12924	3583	-0.063676523	-0.609136075
YEL071W	3105	0.8601	26913	11117	3617	0.8595	29605	13473	2820	0.8612	26106	9856	2914	0.8331	26713	10450	-0.073382742	-0.60829127
YGR071C	2837	0.8235	25056	10407	2689	0.8918	27252	13804	2493	0.8073	27037	12865	2495	0.8512	25842	12439	-0.061426058	-0.607990588
YAL039C	3429	0.7867	27635	14653	3318	0.7875	27836	15134	2279	0.8337	25781	13304	3825	0.7918	28995	15707	-0.053695111	-0.607767019
YLL028W	1232	0.1497	NA	1154	1014	0.3386	NA	1868	1638	0.2517	4314	1405	1551	0.1703	4342	1450	-0.073263718	-0.607295047
YKL213C	3468	0.8343	17116	7827	2802	0.8005	14386	5769	3165	0.7888	15900	6913	3194	0.8208	16751	7527	-0.055533175	-0.606298667
YDL089W	2700	0.8477	18108	7971	2691	0.8735	17311	7404	2835	0.8831	18276	8056	2657	0.8333	17206	7246	-0.066639466	-0.604769591
YGR002C	3082	0.8207	16963	8384	2851	0.8362	16847	7757	3073	0.8674	17194	8411	3033	0.3652	18113	8729	-0.051754071	-0.604157133
YOR322C	3376	0.8565	30014	14380	3452	0.8269	31517	16647	3702	0.8321	32846	17342	3525	0.6847	30302	15395	-0.074114676	-0.603569731
YDR174W	2237	0.8153	14140	5931	2529	0.7932	20133	10301	2937	0.8804	23262	13752	3012	0.8126	21600	11486	-0.066285478	-0.603019371
YER004W	3153	0.8065	28953	13944	3162	0.8511	28065	13540	3161	0.861	28363	14050	2891	0.7923	27783	13023	-0.069449853	-0.601722534
YBR302C	2486	0.8208	20291	8887	3057	0.8424	24910	13656	2775	0.8889	23024	11598	2943	0.8052	24188	12651	-0.058551576	-0.600461124
YOR333C	3105	0.8581	24775	12686	3583	0.8093	26716	15331	2901	0.7869	25772	14481	3432	0.8754	27273	15249	-0.045101604	-0.599792949
YBR038W	2768	0.8099	14685	4582	2888	0.8636	14814	4639	2530	0.8505	14063	4301	2497	0.787	13660	3850	-0.062664126	-0.599743969
YFL046W	3110	0.8877	34670	20765	3738	0.8581	36380	22342	3167	0.8454	34259	19865	3325	0.8233	35194	20631	-0.056698124	-0.599356623
YNR011C	2572	0.8251	12655	3751	2627	0.8756	12064	3407	2468	0.8235	11548	3245	1932	0.7236	8136	1842	-0.062586407	-0.59902297
YDR538W	2590	0.8378	13663	4060	2150	0.4174	7994	1938	2583	0.8239	15264	4979	2115	0.7087	8952	2146	-0.062479018	-0.598026708
YOR317W	3091	0.8199	14070	4976	3301	0.8871	15830	6255	3043	0.8456	14727	5319	3039	0.8539	14003	4912	-0.064547317	-0.597905738
YDL088C	2466	0.8591	16643	7731	2757	0.7507	17759	8607	2728	0.5633	18512	9553	2691	0.8371	16462	7612	-0.051197355	-0.597792529
YKL098W	3553	0.7953	27865	15245	3912	0.8089	29886	16567	3151	0.7887	28270	15037	3696	0.8049	29541	16121	-0.052762959	-0.597638707
YLR316C	2931	0.846	13639	4016	3150	0.828	14708	4733	2924	0.8645	13040	3762	2829	0.8586	11783	3117	-0.062420985	-0.597488331
YOL138C	2201	0.8124	17486	4764	2556	0.8306	27747	8642	2495	0.7852	20843	5550	2219	0.5656	19093	5157	-0.069126562	-0.597299248
YJR100C	3226	0.8751	18660	7734	3279	0.8923	19437	8229	2793	0.8448	17290	6570	3236	0.8519	19906	8644	-0.064403047	-0.59660708
YCR086W	3241	0.8137	25618	11456	3725	0.8681	26961	12716	2804	0.8651	24871	11007	3074	0.8657	23770	9683	-0.068724031	-0.595499266
YLL006W	2709	0.8669	16181	7884	3354	0.8592	16886	8477	3465	0.8422	17289	8809	3293	0.8864	16532	8237	-0.043887451	-0.595299425
YNL027W	2896	0.8312	16593	6479	2699	0.8389	15631	5952	2931	0.8038	15845	5914	2879	0.7913	16030	6151	-0.064156348	-0.594386392
YDL052C	2488	0.5299	22308	8722	2886	0.6103	28437	14449	3071	0.8611	27631	13077	2016	0.3092	23507	9581	-0.072921998	-0.593937707
YGR136W	2788	0.829	26179	10283	2818	0.8475	26617	10529	2825	0.8594	25805	10028	2582	0.6804	23911	9153	-0.071630961	-0.593628987
YJR123W	2399	0.624	19085	5046	2599	0.6002	21195	5969	2807	0.7818	29151	9487	2342	0.7901	16993	4457	-0.068601857	-0.592717262
YNL324W	3303	0.7844	33134	19765	2929	0.8211	29832	15459	3392	0.8089	33610	20781	2885	0.7845	30132	15693	-0.05607145	-0.592680646
YJL059W	3426	0.8512	16915	8131	2968	0.8331	15714	7319	2635	0.8321	15767	7207	3663	0.8333	18352	8973	-0.050691978	-0.592014849
YJR076C	2355	0.5376	17445	4403	2411	0.7582	24708	7346	2801	0.6584	30088	10614	2210	0.835	17851	4738	-0.068513562	-0.59194622
YHR061C	2869	0.9073	22718	11389	2784	0.851	23431	12407	2635	0.8512	19252	8366	3118	0.8348	22874	11406	-0.057683941	-0.59169526
YNR074C	3201	0.8139	16881	7867	3266	0.8297	17642	8400	3179	0.8565	17037	7996	2853	0.8376	16206	7072	-0.068566835	-0.591482642
YOL080C	3409	0.8433	24418	12034	4159	0.8764	27344	15099	3490	0.83	24700	12104	3314	0.7065	25111	12732	-0.052194021	-0.591456914
YNL203C	3157	0.8015	20826	10195	3275	0.7919	24848	14760	3158	0.7988	21784	10839	3377	0.8336	21955	10840	-0.044429333	-0.590854071
YLR162W-A	2499	0.5001	16759	7070	3790	0.8647	21902	12262	3323	0.7447	20288	11160	3078	0.7373	19900	9914	-0.067040407	-0.590479509
YJR132W	2933	0.8279	35785	17536	3474	0.8833	38953	21971	2913	0.7287	37697	20732	3297	0.8321	37071	19040	-0.07121335	-0.590133612
YGR215W	3806	0.8042	30496	16093	3741	0.8416	31956	16453	4323	0.8336	31866	17410	3647	0.8792	30066	15214	-0.068067456	-0.58986973
YDR137W	2877	0.8534	21457	8868	2814	0.8921	20270	7756	2209	0.8759	19417	7416	2748	0.905	17980	6281	-0.05958535	-0.589625569
YGR202C	2508	0.8715	22295	12243	2635	0.8473	20801	10849	2771	0.867	23861	13947	2732	0.8039	24364	14230	-0.064798095	-0.58959826
YKL119C	3362	0.7718	23375	12715	2953	0.7913	22626	12237	2748	0.8151	23005	12634	3311	0.8401	22223	12034	-0.066882697	-0.589103798
YDR423C	2840	0.8024	9874	2391	3295	0.8449	15367	4705	2534	0.8489	15633	5405	2325	0.8461	7339	1766	-0.061509508	-0.589032478
YDR260C	2450	0.6456	16718	7758	2706	0.8496	19088	9793	1275	0.8398	NA	5675	2228	0.7722	16997	7781	-0.064586698	-0.587690757
YLL021W	2737	0.8355	15558	6991	2643	0.8174	14387	5731	3111	0.881	15650	7366	2513	0.8158	12547	4731	-0.068092327	-0.587300001
YDR337W	3263	0.843	21980	12162	2561	0.8536	20042	10563	2009	0.9005	18140	8796	2565	0.8257	19606	9847	-0.064527572	-0.587157246
YAL064W	2693	0.8496	12397	4530	2889	0.8155	13583	5774	2871	0.8755	13749	5956	2895	0.7878	13406	5261	-0.067983964	-0.586344813
YNL030W	2806	0.8852	20901	8845	3083	0.8615	18980	8381	3026	0.8436	21748	9447	3133	0.8279	20987	8821	-0.063210655	-0.58587364
YER039C-A	2980	0.8354	26134	12131	3274	0.8746	28271	14299	3047	0.8291	26600	12422	2987	0.876	27106	13023	-0.059027021	-0.58405503
YPL117C	3139	0.8488	26083	13261	3273	0.7705	26944	14012	2380	0.8134	25175	13945	3198	0.8262	25379	12234	-0.051507654	-0.583999184
YML053C	2774	0.85	20358	10567	2436	0.8486	19256	9673	2542	0.7953	19545	9793	2808	0.8211	22024	12526	-0.064094415	-0.583248739
YPL024W	2609	0.8057	13847	4633	2863	0.6858	17109	6811	2820	0.8709	18290	7703	2733	0.6547	17384	6976	-0.062778099	-0.581979944
YPL107W	3475	0.8597	34544	20811	2323	0.6331	32023	17821	2367	0.8682	33425	19190	3561	0.8894	36615	21755	-0.05126268	-0.581337422
YPR067W	2640	0.8427	12819	5015	2684	0.8893	13076	5345	2909	0.8871	14121	6021	2331	0.8682	11358	4129	-0.067409175	-0.581278217
YIL043C	3778	0.8116	27720	15132	2975	0.8044	22811	10768	3283	0.8455	25581	13245	3106	0.7964	24089	11730	-0.051249785	-0.581197309
YGL113W	2906	0.8563	21806	10738	3417	0.903	23599	12803	3039	0.8567	22122	10809	2834	0.8867	20655	9054	-0.056614528	-0.580890806
YJL006C	3126	0.8261	14324	5194	2881	0.8308	12763	4363	3288	0.8697	16465	6593	2566	0.4557	13050	4257	-0.062613112	-0.580494794
YPR130C	3229	0.7791	20367	9963	2700	0.7882	20732	10440	3530	0.8127	21462	10876	3707	0.872	21123	10789	-0.043566495	-0.579381303
YOR137C	2991	0.8015	27113	14038	2651	0.7973	27799	15844	2351	0.7723	26989	14331	3482	0.819	28551	16764	-0.056377666	-0.578497754
YOL013W-B	2953	0.8363	12990	4409	3018	0.8295	13202	4533	3044	0.8626	12596	4232	3113	0.8747	13830	4958	-0.062313017	-0.577793458
YHR072W-A	2801	0.6783	14260	6489	2957	0.8527	14646	7110	3322	0.8574	16181	8289	2892	0.8798	13187	5759	-0.042512583	-0.577142644
YGR132C	3269	0.8437	14873	5523	3293	0.8507	14804	5280	3201	0.8655	15145	5630	3224	0.8678	14628	5391	-0.062229014	-0.577037299
YHR123W	2940	0.8562	19006	8271	2681	0.8673	18255	7886	2946	0.837	19381	8873	3007	0.889	19615	9272	-0.06353179	-0.57680595
YNL077W	2970	0.881	13780	5444	2860	0.8887	14347	5714	3063	0.7938	14749	6585	2872	0.8491	14830	6534	-0.06687907	-0.576605492
YML112W	3036	0.8262	23416	9869	3095	0.8487	21882	8864	3101	0.8036	22403	9214	2348	0.5233	18221	6270	-0.066484174	-0.576294525
YDR115W	2579	0.6698	17471	8146	2891	0.8325	17876	8364	2038	0.7724	17899	8796	3351	0.8439	20774	11349	-0.063315115	-0.576216873
YKL133C	2385	0.7827	11978	3371	2493	0.8707	13361	3867	2573	0.8756	13198	3883	2515	0.8404	11712	3137	-0.060125519	-0.576193079
YIL006W	2825	0.8056	22952	11622	2644	0.8216	21481	10263	2561	0.7928	25631	13571	2791	0.854	22870	11319	-0.056123285	-0.575927695
YDL027C	3160	0.8816	18268	8549	3350	0.85	21239	11702	3134	0.7562	20327	10532	3450	0.792	19719	9831	-0.06536873	-0.575897376
YLR154W-A	2793	0.8457	14451	4322	2890	0.773	14863	4543	2733	0.8323	15359	4946	2522	0.8582	14020	4193	-0.060028184	-0.575290093
YDR534C	3432	0.8465	19421	9249	2953	0.8789	19786	9803	3161	0.8141	19762	9582	3735	0.8812	21283	10754	-0.052656295	-0.575080814
YPL111W	3210	0.8602	21207	10073	3522	0.8126	22798	11915	3146	0.8771	20938	9980	2894	0.8502	19234	8467	-0.05600273	-0.57470971
YAL060W	3069	0.8942	16133	7458	3059	0.8548	15694	7209	2458	0.6741	15085	6775	2767	0.8467	15593	7262	-0.049174311	-0.574664249
Q0275	2874	0.8574	23037	12476	3065	0.7561	20803	10001	3006	0.8243	22129	11419	3801	0.8733	23427	12223	-0.052568724	-0.574130556
YLR089C	2490	0.8643	24899	7520	2709	0.8555	29138	9571	2237	0.8426	24328	7125	2329	0.7471	23322	6749	-0.066435289	-0.573797696
YIL050W	3107	0.8606	29224	12535	3027	0.8068	26552	10881	3019	0.8569	28132	11814	2595	0.4185	23780	8455	-0.069187692	-0.573178991
YPR021C	5041	0.8235	42181	29658	4717	0.8075	41318	26623	5331	0.8152	42594	33442	4919	0.8615	41142	27617	-0.055850846	-0.573175205
YER078W-A	2945	0.8597	19259	7198	3049	0.8163	20452	8205	2860	0.7955	16918	5910	2587	0.8781	17584	6207	-0.057853511	-0.572346743
YHR191C	3514	0.8141	30646	17470	3022	0.8606	25996	12959	3165	0.8115	28272	14746	3190	0.8844	27978	14341	-0.054152731	-0.572240508
YMR052C-A	3366	0.8302	22477	11531	3803	0.8282	24426	13120	3785	0.8542	24990	13629	3615	0.8418	24412	13208	-0.04301982	-0.572112409
YML057W	2802	0.8204	24905	13128	3302	0.8352	26414	13920	2671	0.826	27126	15181	2940	0.8582	26241	13770	-0.055721108	-0.571864434
YER020W	2909	0.8246	24539	13899	3040	0.8077	24079	13118	3262	0.8052	25161	14458	2537	0.6299	23053	12297	-0.064840499	-0.571289588
YPR055W	3052	0.7663	22858	12033	2613	0.7671	23057	11553	2802	0.8484	21733	11502	3593	0.8607	23837	12465	-0.052207066	-0.570206103
YLR108C	2765	0.8901	18435	7838	3150	0.8851	22143	11525	3034	0.8478	20894	10042	3020	0.8218	20242	9058	-0.06274564	-0.569731977
YBR157C	3393	0.85	29414	15910	3065	0.866	30696	17964	3021	0.8422	26777	14114	3305	0.843	30211	16109	-0.050139252	-0.569130807
YDR236C	2630	0.6402	21908	12231	2552	0.7373	22216	12789	2255	0.7788	21592	11297	3354	0.8413	24005	13389	-0.062526692	-0.569102694
YMR301C	2806	0.8557	17086	6617	3092	0.8304	16503	6461	2765	0.8268	17575	7068	2990	0.8562	16438	6315	-0.061321217	-0.568865669
YKR020W	2913	0.8782	20147	7707	2649	0.8777	20757	8418	2424	0.8938	19039	7071	2802	0.8737	18649	6651	-0.057497258	-0.568792356
YBL087C	3323	0.8707	16636	8386	3067	0.7378	16449	8358	3022	0.8828	15068	7078	3554	0.8542	17006	8410	-0.041825319	-0.568066511
YBL071W-A	2957	0.8225	18172	7416	2887	0.8467	16658	6392	2880	0.8294	18193	7395	2869	0.8976	17930	7237	-0.061232292	-0.568065202
YGR163W	3097	0.7969	18836	8633	3372	0.8537	20205	9912	3797	0.8594	21046	10690	3762	0.8331	21355	11056	-0.052006055	-0.568024881
YBR183W	3328	0.8481	37561	25905	410	0.9362	NA	3525	3887	0.8158	39986	27386	4195	0.8283	37565	23261	-0.055250191	-0.567106684
YOR368W	2903	0.7917	19658	8995	3239	0.866	21091	9679	3138	0.8907	21582	10522	3000	0.5927	22089	11267	-0.055247972	-0.567084262
YNL051W	3425	0.836	27877	15579	2942	0.798	27257	15365	2178	0.7125	26834	14155	3922	0.887	28496	15714	-0.055232124	-0.566924155
YKL011C	2724	0.8254	21720	10192	3101	0.881	23928	12420	2815	0.8088	23624	12115	2984	0.8731	22722	11276	-0.0551802	-0.566399556
YHR007C	2763	0.681	23005	11940	3114	0.7894	23662	13415	2757	0.68	23358	12884	3376	0.7766	23904	13350	-0.064258522	-0.566212977
YGL005C	2686	0.7349	26264	12152	3160	0.6746	29373	15028	2988	0.7273	27328	12126	2454	0.4782	27961	12970	-0.069458089	-0.565963329
YFR024C-A	3750	0.7864	26104	13324	3797	0.8699	27321	14752	3870	0.8578	27374	14475	3970	0.8639	27048	14167	-0.049842276	-0.565904012
YER136W	2703	0.862	17825	7492	2893	0.873	18685	8347	3044	0.8573	20010	9485	2781	0.8758	19159	8567	-0.062314479	-0.56585228
YGR031W	3437	0.8329	28990	14138	3529	0.8078	30145	15114	3364	0.8211	28818	13617	3028	0.7258	25217	11576	-0.065198171	-0.565268212
YIR029W	2790	0.8488	18983	8242	2982	0.8867	20215	9507	2989	0.8676	22615	11493	2707	0.4564	19612	8895	-0.062191515	-0.56474582
YGL094C	2798	0.8475	16214	7244	3016	0.7995	16676	7681	2225	0.7779	15083	6648	3101	0.8231	16633	7559	-0.064069469	-0.564563858
YHR067W	2983	0.8849	31302	14167	2980	0.8691	29973	12786	2643	0.8126	30426	13676	2752	0.8119	29006	12162	-0.068080432	-0.563911307
YPL090C	2628	0.8282	17060	7729	2880	0.8612	16770	7397	2947	0.8406	16284	7249	2837	0.5654	16345	7089	-0.051604154	-0.56366373
YPL198W	3082	0.836	19624	9175	2890	0.8613	18922	8660	2949	0.9089	18920	8305	2897	0.8457	17739	7404	-0.062028427	-0.563278312
YLR213C	3251	0.8473	30686	16832	3593	0.877	32340	18936	3221	0.8384	29889	15945	3591	0.8203	31735	17659	-0.053290457	-0.563054689
YLR050C	2839	0.804	23958	14022	2525	0.7503	22673	12582	2986	0.8162	23675	13380	2622	0.5982	23887	13576	-0.061825292	-0.562773743
YHR199C-A	3229	0.8342	18027	8701	3156	0.8366	16333	7369	3456	0.8658	18746	9203	2694	0.7452	11575	4315	-0.06375521	-0.561822559
YGL257C	2826	0.8112	17009	8433	2342	0.6525	16617	8310	2423	0.8389	16128	8029	2676	0.8463	17192	8595	-0.041349232	-0.561779208
YNL272C	3056	0.7703	14826	5388	3257	0.8388	16154	6306	3071	0.8441	17152	6825	2882	0.8299	13896	4799	-0.060527315	-0.561719284
YCL037C	2388	0.8627	32745	12364	2476	0.9025	33957	13248	2144	0.8534	29078	9849	2264	0.8056	28320	8889	-0.064956114	-0.560880797
YJR044C	3250	0.8065	32728	18493	3098	0.8194	30941	16625	2793	0.8526	32356	19486	3201	0.8578	33512	18970	-0.053036699	-0.560351397
YCR044C	2543	0.8814	12796	3651	2822	0.8467	12507	3534	2842	0.8646	13904	4192	2305	0.8585	10012	2527	-0.058413469	-0.560310238
YDR292C	3290	0.8278	23228	12593	2394	0.855	22021	11355	2662	0.6815	22516	12143	3017	0.7998	23135	12446	-0.041213344	-0.559984647
YKL072W	1982	0.8179	13374	3307	2097	0.8595	16685	4335	2305	0.8866	25815	7933	2299	0.9042	22301	6297	-0.064836296	-0.559834481
YKR051W	3383	0.8674	29701	16793	2990	0.8056	27895	14138	2702	0.8336	27917	15166	2998	0.8145	27181	13236	-0.052958179	-0.55951492
YKL139W	3257	0.8433	26476	10268	3246	0.8698	26360	10553	3085	0.8134	26108	10107	3126	0.8707	25776	10324	-0.067502101	-0.559070716
YKL145W	3218	0.8865	21714	10973	2943	0.8495	19547	8790	2888	0.8431	19535	8916	2754	0.7357	19588	8956	-0.054430249	-0.558822677
YBR201W	3381	0.8075	21007	10679	4243	0.8366	23872	13830	3685	0.8459	22855	12683	3654	0.8828	22577	11655	-0.063266205	-0.557556938
YPR102C	3266	0.7173	26996	14706	3680	0.8399	29772	17769	3537	0.8063	31052	17719	2995	0.4395	28780	16351	-0.041871726	-0.556846728
YAR071W	2609	0.8143	21815	10681	3790	0.8302	23786	12840	2333	0.8136	21023	10366	2988	0.8489	22295	11821	-0.050965834	-0.556737138
YOR238W	2469	0.4508	9563	2778	3399	0.8643	16828	6627	3146	0.7906	17040	6956	2890	0.8532	15584	5848	-0.059907022	-0.556135649
YOR179C	3165	0.8984	27087	13372	2934	0.8703	26557	12259	2842	0.8632	24806	11143	2775	0.8733	22686	9128	-0.056160696	-0.555457277
YLR078C	3112	0.7732	18218	6454	3154	0.8335	18866	7315	3079	0.8623	19575	7441	2955	0.8502	18053	6381	-0.056125798	-0.555109095
YER171W	2729	0.7996	15854	7018	2934	0.8282	16587	7682	2686	0.8583	16541	7712	2590	0.8845	15615	6471	-0.064158673	-0.552625997
YBR286W	2407	0.8003	10720	2846	2355	0.8432	10125	2510	2599	0.8496	13095	3989	2393	0.8645	10476	2658	-0.057531787	-0.552130789
YER091C	3042	0.8453	31904	19227	3190	0.8061	31276	18362	2128	0.8292	32381	20204	2632	0.6653	30884	17283	-0.053750948	-0.551959585
YMR081C	3173	0.8259	25975	13706	3382	0.7803	28731	17154	3269	0.8004	28626	15813	3604	0.8158	28733	16530	-0.041497476	-0.5518705
YDR330W	1930	0.6773	10533	2698	2270	0.8626	12378	3557	2219	0.867	13544	3904	2145	0.8901	11014	2962	-0.057425701	-0.551146624
YNL011C	2866	0.862	17533	7816	3369	0.8836	19222	9829	3060	0.8734	19033	9853	3375	0.8518	19010	9505	-0.06395388	-0.550820806
YOR341W	2551	0.8887	13709	5318	2647	0.81	13622	5231	2921	0.8815	14541	6619	2766	0.8787	14051	5955	-0.063844478	-0.54985646
YJR034W	2779	0.8644	19978	7714	2581	0.8646	21001	8532	2773	0.8874	20097	7645	2909	0.8791	19155	6844	-0.055584948	-0.54971295
YMR284W	3142	0.8477	19455	9277	3542	0.846	22076	11518	2691	0.7062	20112	9917	3680	0.8219	22012	11252	-0.041333199	-0.549686182
YDR322W	2796	0.8208	28047	11459	2870	0.8016	27465	10877	3047	0.8375	29867	13682	2678	0.8081	26107	10062	-0.066378601	-0.549667098
YJR005C-A	3037	0.8907	19947	9244	3440	0.8682	22087	11246	2768	0.8305	17635	7442	3191	0.7953	21415	10375	-0.053496059	-0.549384405
YKL048C	3223	0.8337	17321	7957	3234	0.8455	17180	7819	3447	0.904	19652	9492	3656	0.6769	19309	9120	-0.050207272	-0.548505769
YKL096W-A	3261	0.8266	34254	21513	3130	0.8406	33880	19893	2976	0.8849	33579	18848	2787	0.8792	30079	15519	-0.051862136	-0.547838757
YCL057W	2905	0.8472	22516	9233	2807	0.8279	21125	8301	2816	0.8212	24479	10845	2650	0.8684	20072	7590	-0.055126205	-0.545136001
YMR194W	3111	0.8216	21667	9976	3567	0.8458	23175	10839	3393	0.8537	22416	10850	3249	0.7393	21261	9964	-0.04792551	-0.545077379
YDR279W	3192	0.8527	22103	11848	2696	0.8564	20939	11621	2750	0.8204	22033	12105	2575	0.8489	20169	10191	-0.059844057	-0.544896448
YPL196W	2260	0.6079	21000	5728	3089	0.8341	30080	10356	2277	0.8141	19765	5280	1988	0.6878	22450	6345	-0.063028656	-0.544049256
YBR291C	1995	0.5104	2901	812	2073	0.7666	3572	947	1995	0.7293	3015	839	2480	0.8296	11636	2990	-0.056532438	-0.542859738
YBL029C-A	2803	0.874	19057	8629	2574	0.858	18293	7914	2845	0.8258	19958	9655	2975	0.8754	17417	7046	-0.059757464	-0.542843624
YDR369C	3394	0.8503	26773	14192	3416	0.7755	27269	15866	3607	0.828	29506	16368	3876	0.8135	27162	14483	-0.052817685	-0.54253068
YDR143C	2864	0.8536	32410	15020	2681	0.8479	28922	12977	2968	0.8121	35573	16028	2399	0.6641	30019	13477	-0.06539519	-0.541436021
YOR059C	2494	0.8517	17581	5997	2344	0.8499	19768	7556	1812	0.8285	16526	5464	2009	0.859	17874	5681	-0.056319621	-0.540885414
YBR035C	3080	0.8654	24022	14204	2974	0.8422	23020	12412	2003	0.8658	21097	10454	3711	0.8317	25112	15892	-0.059294979	-0.539941953
YMR072W	3116	0.8154	21587	11462	3223	0.8498	21726	11651	3302	0.8576	22160	12564	3507	0.8394	22886	12714	-0.059038639	-0.537628913
YMR024W	2776	0.7214	18474	8192	3196	0.7617	21142	10870	3314	0.7218	22259	11678	3455	0.7825	22011	11448	-0.040420503	-0.53755049
YGL234W	2400	0.7491	25056	10798	3213	0.7883	31694	17020	3061	0.5915	31194	15744	1905	0.64	26577	11719	-0.065933153	-0.537496091
YGR201C	2838	0.8901	20156	9045	2773	0.8748	19527	8546	2442	0.8582	24065	13615	2946	0.8332	21318	9913	-0.059160176	-0.537469079
YLR336C	2985	0.8665	28631	14788	3014	0.8441	28605	15388	2705	0.8135	27795	14111	2369	0.6856	26332	13681	-0.050831362	-0.536857909
YBR061C	2896	0.8591	15263	5698	3175	0.8727	17219	6717	2589	0.8766	16581	6583	2647	0.8242	15625	5717	-0.057746724	-0.536689502
YKL017C	2622	0.8562	14772	6340	2449	0.9098	14233	5806	3002	0.7886	17037	7725	2729	0.8763	14656	6274	-0.062255107	-0.535846624
YAR007C	2545	0.8586	21351	10174	2631	0.8349	20987	9858	2164	0.8845	20813	9984	2653	0.8685	21018	9876	-0.058958528	-0.535654599
YBL096C	3189	0.8805	22826	9477	3616	0.8041	23683	9978	3179	0.7964	22456	9211	3214	0.8392	23191	9198	-0.061644135	-0.534795569
YGR035C	2350	0.8423	19459	10092	2070	0.8372	18744	9499	2240	0.8583	18660	8593	2907	0.8734	21766	12072	-0.058649287	-0.534115677
YNL080C	2915	0.8529	23120	9909	2861	0.8576	22451	9154	2748	0.8868	23072	9624	2795	0.8966	23319	9601	-0.053994688	-0.533846691
YCL045C	1952	0.8001	27982	14592	1648	0.6879	27636	14250	2169	0.7499	27341	14191	3519	0.833	32072	19450	-0.046883805	-0.533758727
YML052W	2438	0.842	20620	9302	2237	0.8417	19841	8777	2090	0.8697	19329	7996	2910	0.8419	17192	6107	-0.057381401	-0.533401012
YMR282C	3060	0.8346	17070	8523	2865	0.8588	17285	8788	2720	0.7721	17105	8436	3397	0.8503	18083	9210	-0.039184646	-0.533193266
YDR091C	3006	0.8012	20038	9870	3309	0.849	20413	10155	2454	0.7891	19271	9067	3360	0.841	20506	10152	-0.048771656	-0.532927486
YNL232W	2520	0.8523	9486	2403	2397	0.8128	10843	3013	2507	0.8658	11856	3409	2131	0.8427	5056	1126	-0.055423934	-0.53257604
YNR042W	3159	0.8296	20725	10154	3570	0.8024	22426	12349	3293	0.6944	22531	11473	3539	0.8248	22958	11710	-0.039991746	-0.531849494
YER132C	3089	0.8137	16903	7826	2978	0.8406	15156	6463	2851	0.8256	16993	7748	2674	0.8806	15074	6457	-0.061665092	-0.530645818
YMR114C	2915	0.7836	18810	9060	2656	0.7651	18050	8068	2647	0.8208	18515	8893	3518	0.8112	19663	9478	-0.048555943	-0.530586718
YDL174C	2725	0.8143	25818	9678	3143	0.7607	28804	13316	2967	0.8469	26427	10514	2764	0.8199	23181	7962	-0.064039534	-0.530089272
YIL056W	2590	0.8685	14108	5330	2444	0.8806	15866	6616	2713	0.885	16776	7072	2760	0.8001	15380	6042	-0.058333806	-0.530033188
YDR189W	3021	0.8881	17235	6791	2945	0.9033	17863	7269	2885	0.8578	17351	6820	3025	0.8663	17440	6817	-0.05694046	-0.529431831
YLR450W	2611	0.8725	14111	6008	2707	0.8641	15048	6761	2138	0.8376	14530	6521	2676	0.8942	15419	7076	-0.045199602	-0.529223721
YJL057C	3478	0.7977	27979	14745	2602	0.7682	27832	14969	3338	0.8375	29430	16136	3569	0.7904	30778	17150	-0.04638508	-0.528339826
YJL052C-A	2425	0.8585	35691	14226	2619	0.8583	34769	13459	2370	0.8477	39857	21636	2390	0.8084	32481	11529	-0.061072965	-0.526971179
YGR269W	3136	0.8735	35018	19712	3198	0.8029	35472	20344	3319	0.8067	36567	24089	3176	0.8721	36619	22063	-0.049780149	-0.525659315
YNL258C	2734	0.8211	20072	9011	3089	0.8168	23703	12395	2551	0.8628	21979	10808	2851	0.7741	21352	10120	-0.051065746	-0.524830547
YBL089W	3111	0.7596	32447	17403	3514	0.8332	33032	17447	3477	0.7727	33724	18311	2681	0.6891	30894	14662	-0.064344349	-0.524664973
YFR046C	2508	0.4686	22472	11793	3252	0.819	23426	12508	2988	0.7256	25234	14508	3409	0.8159	25504	14590	-0.059416976	-0.523979909
YBR087W	3083	0.8841	17820	8264	3269	0.804	19678	9745	3103	0.854	18937	8711	3005	0.7528	19298	9153	-0.039288491	-0.522498632
YGR185C	3275	0.8048	26268	13471	3352	0.8195	28223	15828	3572	0.8325	28612	15454	3372	0.7955	26952	13567	-0.045845917	-0.522481555
YIL068C	2946	0.8476	24230	12998	3352	0.8652	27097	15631	3084	0.8543	28218	15583	3386	0.8948	28712	14450	-0.050780172	-0.521945348
YEL015W	2271	0.5656	7693	2084	2804	0.8365	22679	6265	2730	0.8766	17785	4669	2323	0.9017	11443	2887	-0.060413971	-0.521216517
YEL012W	2784	0.8539	21714	10102	2626	0.8333	23496	12083	2321	0.8733	23894	12495	3185	0.8659	24438	12689	-0.057333599	-0.521033077
YBR249C	3185	0.8762	31798	18429	2218	0.7898	28758	16133	2451	0.8052	30732	16774	3975	0.8717	34533	19264	-0.045655974	-0.52041772
YDR351W	2905	0.8758	30086	12889	3509	0.8856	33364	16585	2804	0.8421	30396	13133	2533	0.8717	29289	12103	-0.062776611	-0.519518699
YOL085C	3219	0.7981	22424	9052	3184	0.7923	22668	9076	3007	0.7103	20660	7915	3151	0.7918	21610	8559	-0.05975984	-0.51863944
YAL018C	3176	0.8503	31925	14297	3379	0.8815	33510	16488	2799	0.8556	31391	13728	2798	0.8582	31377	14081	-0.062653517	-0.518488407
YGR204C-A	2980	0.867	34884	17410	3160	0.7618	35307	19674	3707	0.8153	37518	22681	2298	0.5836	34291	18360	-0.063566601	-0.518383919
YJL079C	3154	0.8669	26802	12163	3129	0.8163	27169	12705	3441	0.826	30099	15370	3139	0.8791	26968	12161	-0.059696048	-0.518092489
YAR035W	2662	0.8294	21224	10699	3481	0.8331	21900	11126	2558	0.749	21773	11260	3616	0.847	23015	11667	-0.047342554	-0.517419891
YOR231W	2617	0.846	22909	9519	2914	0.8673	25447	11709	2709	0.8398	26979	12691	2709	0.8526	24527	10567	-0.052342312	-0.517360686
YPL034W	3273	0.8508	20991	10504	3577	0.8294	21811	11251	3071	0.7324	20456	9978	3691	0.7419	22384	11647	-0.03889516	-0.517268691
YMR175W	3033	0.8363	16034	7501	2529	0.7926	14871	6617	2404	0.7254	14924	6601	3157	0.8269	16453	7729	-0.04407483	-0.516364863
YIL078W	2986	0.8371	14502	5999	2998	0.8674	14043	5673	3287	0.8492	15955	7124	3170	0.8626	15076	6536	-0.06003958	-0.516317409
YDL113C	2330	0.8328	22776	11468	2465	0.8717	23846	12239	2171	0.8281	22623	11061	3081	0.8765	24390	12550	-0.056772292	-0.515982297
YHR213W-A	2859	0.8619	18339	6555	3089	0.8518	20932	8613	2874	0.8735	18464	6625	3323	0.8837	20115	7557	-0.05216319	-0.515573554
YKL202W	3320	0.8596	13447	4677	3342	0.8391	13275	4567	3291	0.8783	13718	4882	3209	0.8461	12240	3952	-0.055288062	-0.514557607
YJL218W	3470	0.8427	17231	8658	3509	0.8212	18423	9576	3442	0.8806	17098	8409	3703	0.8466	18088	9085	-0.037730516	-0.513989736
YOR133W	2935	0.8539	15200	6685	2798	0.8521	15779	6571	3119	0.8724	17694	8638	2725	0.8576	14076	5741	-0.059742355	-0.51369746
YHR176W	2667	0.8344	25030	9414	3193	0.8931	27630	11652	2723	0.8392	27283	10967	2930	0.8812	24909	9268	-0.062047137	-0.513413055
YCL042W	2969	0.8224	15018	4678	2910	0.864	15546	4957	2829	0.8297	16851	5791	2371	0.4319	11655	2968	-0.053316338	-0.51302368
YKR103W	3062	0.8424	17296	7841	3107	0.871	17854	8439	2793	0.7518	18856	9779	3059	0.8703	17384	7969	-0.05811971	-0.512663782
YDR062W	2745	0.7028	24103	12777	2869	0.6933	22470	12245	2195	0.8093	24451	11970	3091	0.8264	23730	12745	-0.04686507	-0.512238572
YGR273C	3037	0.8717	14615	6915	3387	0.831	16117	7856	3069	0.8261	14607	6859	3638	0.8907	16638	8385	-0.037588968	-0.512120428
YGR085C	3291	0.851	34067	20759	2974	0.8536	30952	16455	3566	0.8667	35427	22794	2633	0.817	26613	12176	-0.048457122	-0.51156509
YBR057C	2567	0.863	31077	10778	2635	0.8063	34409	14477	2453	0.8059	35650	14846	2143	0.7493	30864	10056	-0.059197493	-0.510593612
YLR400W	3658	0.9061	18635	9225	2898	0.844	16268	7830	2622	0.7425	17053	7967	3844	0.8341	18447	8894	-0.043534341	-0.510185768
YNL249C	2908	0.8577	23221	9653	2933	0.8514	21978	8777	2993	0.8448	25815	11767	3085	0.8997	26439	12502	-0.05156657	-0.509620993
YDL156W	3417	0.8298	18869	8896	3335	0.8332	19470	9418	2880	0.828	18341	8348	4095	0.8409	21697	11217	-0.046435558	-0.507577818
YOR084W	3152	0.8179	20435	10059	3002	0.7868	19032	9246	3274	0.8238	19987	9899	2681	0.3921	16579	6908	-0.038061234	-0.506180365
YMR188C	2583	0.8205	21830	9546	2322	0.876	22184	10128	2116	0.8236	21837	9224	2666	0.7617	23835	10762	-0.054286497	-0.505541917
YJL166W	3221	0.6557	19847	10190	3106	0.8612	17966	8523	3214	0.8534	20038	10422	2826	0.8296	14750	6053	-0.057199209	-0.504634203
YML094C-A	3455	0.7705	27301	14722	3621	0.7832	27986	16043	3492	0.8498	28304	16039	3919	0.8108	29101	16589	-0.037766515	-0.502261615
YDR216W	1956	0.6394	10782	2810	2221	0.8566	22304	5717	1844	0.6741	8771	2393	2101	0.8983	16065	4045	-0.058228073	-0.50212815
YJR155W	3543	0.8472	27878	14471	2835	0.7842	26635	13730	3489	0.8524	29463	15649	3128	0.8692	26847	13488	-0.047366352	-0.49994509
YFR013W	2976	0.8335	16052	4955	2970	0.8364	16643	5466	2708	0.8615	13780	4118	2569	0.8927	14899	4625	-0.05189262	-0.499815714
YPL018W	2430	0.8444	14378	4371	2512	0.8373	14961	4670	2171	0.7137	12362	3388	2263	0.8694	13649	3966	-0.051796958	-0.498928248
YKR092C	2474	0.7741	33376	15098	3051	0.8088	37458	21197	2693	0.8669	35875	18796	2448	0.7723	33560	14720	-0.060260924	-0.498462575
YDR035W	3364	0.8402	23780	13345	2883	0.8937	22805	12892	3332	0.8581	23365	12796	3435	0.9049	23878	13870	-0.054636568	-0.497907672
YIL122W	2941	0.8517	19984	8432	2755	0.8382	19052	7793	2035	0.7827	19477	8116	2766	0.8675	20265	8569	-0.053434948	-0.497876608
YOR243C	3149	0.8751	25057	13285	3104	0.8531	25325	13515	3083	0.8474	25275	12967	3118	0.7911	25518	12991	-0.048382292	-0.497719176
YGR021W	4533	0.8774	37715	23527	3791	0.829	33811	19039	3962	0.8174	37903	24990	3295	0.8569	32175	17030	-0.047154517	-0.497688415
YNL335W	3242	0.8305	19793	9537	3060	0.796	20188	10086	3462	0.8126	21711	10929	3666	0.8416	20675	10284	-0.037416383	-0.497606069
YNL162W	2765	0.8372	13934	6104	3134	0.8455	15166	7222	3165	0.8473	16302	8239	3513	0.8408	16827	8628	-0.036462819	-0.497248287
YLR221C	2681	0.8682	21409	11469	3075	0.8452	21939	11762	3166	0.8875	22784	12799	3065	0.9079	23128	12936	-0.05454743	-0.497103352
YDL043C	2839	0.8637	13473	5396	3249	0.8801	15624	7083	2895	0.8637	14224	6003	2910	0.8515	13342	5041	-0.05781786	-0.496733601
YDR363W-A	2603	0.5933	16589	7456	2599	0.7066	16599	7473	2436	0.596	16044	7198	2989	0.8426	19671	10275	-0.054489958	-0.496584771
YDR019C	2788	0.8085	25180	9451	3062	0.8631	26063	10379	3216	0.8389	27707	11215	3276	0.8294	27200	10926	-0.060029978	-0.496529568
YPL039W	3315	0.8092	25838	14385	2718	0.774	25250	14151	3303	0.8462	25553	14309	3569	0.8914	26469	15110	-0.056247759	-0.496334656
YOR155C	2927	0.7306	23425	11136	3449	0.8481	24663	12130	3167	0.7709	NA	NA	3219	0.7905	23300	11619	-0.043439045	-0.496329674
YJL212C	2942	0.8176	28720	9108	2706	0.8193	24779	7097	2098	0.4121	20647	5566	2014	0.1955	18915	5274	-0.057469944	-0.495507785
YJL038C	3582	0.839	29309	14416	3651	0.8712	30195	15350	3361	0.8254	27565	12757	3130	0.7498	26596	11999	-0.056997258	-0.494952804
YOL091W	3487	0.8839	19074	10132	2391	0.7076	18222	9082	2013	0.7195	17099	8247	3704	0.8801	19490	10154	-0.036266201	-0.494651706
YKR080W	3080	0.8682	14711	5210	3219	0.8665	15926	6042	3152	0.8484	15199	5640	3257	0.8307	15937	6064	-0.052782099	-0.491999916
YPL084W	3184	0.8388	16274	7097	3208	0.8531	16381	7276	3129	0.843	16369	7053	3287	0.864	16317	7083	-0.044964936	-0.491619678
YMR318C	2497	0.8862	12116	3286	2765	0.8998	12339	3438	2817	0.8501	14142	4413	2386	0.8431	10414	2620	-0.050963202	-0.491193422
YKL194C	2958	0.8546	26471	10622	2976	0.8659	26325	10429	2833	0.7804	26702	10360	2901	0.8189	23620	8607	-0.059389423	-0.491168171
YPR061C	2841	0.9123	18528	7677	3096	0.8623	19534	8003	2644	0.844	18478	7593	3172	0.8465	19138	7736	-0.052673507	-0.491022416
YGR196C	3402	0.8696	16198	7220	3332	0.8089	16407	7362	3397	0.871	16664	7643	3144	0.8904	14678	6030	-0.057086347	-0.490285537
YDR050C	3782	0.8417	21620	11947	3163	0.8322	17770	8896	3438	0.8029	19136	8988	3223	0.8453	19158	9410	-0.053551982	-0.488121118
YPR024W	3950	0.8502	38539	23413	3366	0.8604	36045	20380	2819	0.8221	35098	19153	2959	0.8204	33592	16188	-0.05975542	-0.48760498
YJL028W	2043	0.5759	12694	3570	2246	0.841	12908	3483	2257	0.7285	14822	4766	1887	0.7817	10923	2895	-0.050573374	-0.487576946
YML055W	3119	0.8468	20551	10771	2299	0.7823	18521	8975	1637	0.8299	16073	7318	2666	0.9027	19652	9843	-0.053409941	-0.486839447
YGR028W	3146	0.8138	14766	7023	3162	0.8618	14836	7040	3184	0.8351	15921	7866	3226	0.8759	14855	6991	-0.035611276	-0.486002643
YMR191W	2714	0.7491	21742	8391	2613	0.83	21631	8628	2500	0.7428	20302	7777	2618	0.7327	20952	7806	-0.059515249	-0.485665364
YOR255W	3228	0.8129	24379	13698	3375	0.8681	27545	18052	2643	0.7746	23703	13077	2898	0.8143	25668	14703	-0.053256647	-0.485456222
YBR241C	3629	0.8561	21389	11016	3346	0.7854	21034	10403	2921	0.7888	20079	9881	3068	0.693	20417	9934	-0.036431119	-0.484505469
YMR307W	3057	0.7637	16425	7314	3415	0.8748	20705	10983	3115	0.8684	19334	9553	2671	0.3549	17648	8220	-0.054879641	-0.484400484
YOR079C	2659	0.8939	19249	10031	2519	0.8885	18342	8998	2407	0.8407	18368	8858	2905	0.846	19776	9660	-0.053067164	-0.483746462
YDR051C	2808	0.8816	29453	12563	2919	0.8465	29384	12646	2873	0.8434	30540	13572	3019	0.8253	29346	11986	-0.058447936	-0.48328799
YJR079W	2834	0.8672	15742	5101	2954	0.8404	14574	4332	2786	0.8004	15456	4933	2584	0.8338	13037	3618	-0.050077021	-0.482972235
YPR075C	3582	0.8177	24544	13270	3398	0.8121	23872	13091	3060	0.794	21624	10635	3283	0.7791	21840	10983	-0.036285425	-0.482568236
YHR104W	3917	0.8226	31923	18343	3084	0.8373	29733	16738	2850	0.8034	27747	14422	3148	0.5783	28264	14662	-0.042109977	-0.481888671
YLR121C	3337	0.844	15895	7259	2970	0.6446	16773	8248	3574	0.8616	16997	8473	3937	0.8457	18264	9939	-0.0352762	-0.481577562
YMR150C	3210	0.8162	29674	14479	2999	0.8532	27838	12857	2782	0.7954	26098	11919	2921	0.7918	26770	12243	-0.055422112	-0.481447354
YBR052C	3052	0.7042	20827	10976	2488	0.8145	18333	8804	3269	0.6395	21364	11641	2650	0.8243	19995	10125	-0.052695577	-0.480393516
YHR036W	2603	0.84	13329	3728	2731	0.8637	12753	3651	2647	0.838	13521	4057	2497	0.8394	11093	2908	-0.049780502	-0.480221405
YHR138C	2959	0.8678	20660	10804	3076	0.8224	21002	11001	2581	0.8882	19649	10064	2761	0.8588	20004	10257	-0.052569062	-0.479251933
YKL169C	2974	0.7909	14917	6353	3072	0.81	17652	7996	2786	0.5981	16686	6869	2860	0.8086	15097	5859	-0.035998971	-0.478759396
YOR390W	2541	0.8573	15347	5015	2567	0.8505	14301	4197	2322	0.7999	15453	4786	2594	0.8471	13041	3650	-0.049602708	-0.478571988
YHR078W	2382	0.8176	17415	5889	2303	0.8153	16026	5019	2484	0.812	16617	5516	2362	0.8524	14644	4376	-0.04953289	-0.477924282
YJR082C	3326	0.8136	31041	17681	3265	0.8939	32704	19268	3149	0.8503	32646	18527	3007	0.7606	29827	14896	-0.045216055	-0.477037942
YKL197C	3248	0.7859	34166	18086	3340	0.8035	35043	18528	2947	0.8554	31883	15707	3223	0.781	33074	18505	-0.058399741	-0.476656573
YHR072W	3229	0.8379	30005	16691	3322	0.7854	31291	17400	3487	0.8512	32036	17675	3477	0.8137	30492	16319	-0.04511831	-0.475996663
YIL132C	3029	0.8211	17354	8087	3479	0.8267	19478	9729	3230	0.8517	20078	10358	2832	0.8261	17336	7903	-0.053881051	-0.47568973
YPR036W-A	2522	0.8138	23563	6591	1946	0.8469	24645	7399	2332	0.8854	33187	12662	2107	0.6663	30171	10081	-0.055074087	-0.474585958
YLR015W	3068	0.7801	15792	6892	2902	0.8357	15489	6382	3349	0.8587	16925	7691	3225	0.8541	16256	6930	-0.043275021	-0.47328192
YPR125W	3167	0.8156	13359	5430	3024	0.87	13749	5506	3085	0.8736	13936	5669	3041	0.8729	13523	5412	-0.055103498	-0.472807306
YLR363W-A	2975	0.8676	23272	11293	2928	0.8182	22878	11235	2621	0.8693	24654	13090	3259	0.8566	24621	13041	-0.0519432	-0.472528924
YLR166C	3404	0.8089	18167	8412	3222	0.8933	16375	7066	3244	0.812	17460	8014	3016	0.5208	17483	7888	-0.043188082	-0.472338528
YLR255C	3307	0.8401	17163	8220	3367	0.8599	16262	7356	2784	0.8387	16586	7808	3386	0.7664	17636	8589	-0.040156845	-0.471572828
YHR147C	2602	0.8189	15599	6525	2707	0.8766	15082	6133	2750	0.8684	16395	7675	2741	0.892	16097	7340	-0.054738755	-0.469592202
YDR032C	2813	0.6957	19313	9738	3381	0.8344	20554	10507	2736	0.7853	19191	9876	3742	0.8983	22201	11904	-0.051430128	-0.468974978
YOR258W	3747	0.8439	23062	10871	3925	0.8639	23629	11688	3587	0.8318	23479	11358	3445	0.8288	21744	10019	-0.0406522	-0.466049184
YBL032W	2679	0.877	16438	7746	2694	0.8549	15767	7187	2692	0.8218	15578	7053	2712	0.7167	15886	7268	-0.039592261	-0.465118271
YGR225W	4022	0.8557	34342	19072	4390	0.8696	37661	23968	3747	0.8308	34206	19713	4047	0.861	34414	20227	-0.044018864	-0.464284252
YLR062C	3537	0.8553	22688	12296	3684	0.8256	22343	11334	3614	0.7855	21818	10990	3202	0.8481	18868	8700	-0.034897321	-0.464111258
YDR374C	2945	0.8577	26725	13975	3522	0.8483	28753	16361	3470	0.8245	29140	16416	3083	0.7489	26677	14290	-0.045050829	-0.464060859
YIL103W	3473	0.8152	35007	18951	3601	0.8308	35872	19785	3350	0.7903	34665	19076	3364	0.8561	35189	18481	-0.056723006	-0.46311533
YNL128W	2672	0.8291	20585	7687	2618	0.8549	25293	12510	2855	0.7573	25336	11395	2851	0.8674	22102	8264	-0.046820858	-0.462272303
YBL051C	3338	0.8064	22055	10471	3347	0.8537	22056	10408	2986	0.8571	21019	9583	3093	0.9008	19993	8539	-0.040298102	-0.46220173
YLR156W	2912	0.8902	21367	11353	2673	0.8686	20073	10228	3226	0.877	23024	12680	3303	0.8399	24052	13959	-0.05065265	-0.461959553
YML078W	3192	0.8385	30808	16949	3216	0.8371	28848	15352	3285	0.8379	30977	17298	3208	0.8244	29221	15127	-0.043800618	-0.461959269
YDL236W	2767	0.6881	25626	11183	2391	0.3988	22161	8788	3324	0.5945	30502	15675	2312	0.3759	24082	9815	-0.056546906	-0.461693147
YNR034W-A	2765	0.8753	23538	8339	3117	0.8033	25548	10035	2960	0.8641	26476	10523	2714	0.8305	23803	8701	-0.055837203	-0.461436338
YOR063W	2746	0.7769	29107	16092	2898	0.756	26583	14828	345	0.7878	NA	2896	3570	0.8362	31527	17987	-0.044750136	-0.461022904
YPL042C	3263	0.7798	19565	9394	3794	0.8988	22022	11617	3060	0.82	19845	10177	3164	0.8287	18454	9098	-0.052082863	-0.460004042
YDR502C	2583	0.8286	15647	7160	2991	0.8423	15756	7174	2488	0.8009	14676	6497	3168	0.8495	16151	7445	-0.039138249	-0.459927817
YJR124C	2342	0.8174	16134	6195	2038	0.8859	16286	6385	2550	0.8231	16860	6587	2568	0.8815	15375	5371	-0.049193592	-0.459697607
YKL100C	2631	0.8577	12650	3618	2662	0.882	11555	3085	2472	0.8953	11147	2959	2488	0.8385	10559	2709	-0.047529608	-0.459339653
YHR047C	2664	0.8275	31428	13463	2911	0.8336	34383	17554	3011	0.8231	34212	16728	2688	0.8304	30741	12946	-0.05556189	-0.45913199
YJL046W	3204	0.8422	15692	5849	3347	0.8473	16407	6372	3112	0.8716	15526	5724	2824	0.5435	15418	5643	-0.049015168	-0.458091501
YIL007C	2953	0.7821	16451	8037	2879	0.8589	NA	NA	3398	0.832	18037	9083	3790	0.8896	18180	9290	-0.033487389	-0.457954177
YCL063W	3297	0.8555	29383	15540	2667	0.7489	29491	16307	3451	0.7714	30295	17310	3497	0.8588	30525	16412	-0.039838465	-0.457207549
YKL080W	2982	0.8804	16489	7401	2827	0.8502	16101	7086	3148	0.8245	17305	8194	2804	0.8929	16115	6917	-0.053157949	-0.455657863
YDR156W	2508	0.864	20872	11673	2541	0.8271	16999	7406	2529	0.8681	20063	10569	2862	0.8518	20038	9930	-0.049917394	-0.455325118
YDR428C	2970	0.8573	19742	7949	2098	0.7864	20373	8628	2530	0.8706	21853	9552	2293	0.7948	22470	10155	-0.048696039	-0.455218826
YPR070W	2965	0.792	22238	10508	3269	0.8581	23973	12018	2921	0.7845	25925	15428	2864	0.8643	20971	9282	-0.050012933	-0.455159892
YGL056C	2720	0.844	18822	6408	3091	0.6111	28426	14151	2884	0.8876	22673	9446	2061	0.6114	19305	6652	-0.055729324	-0.455090391
YPR048W	2598	0.8156	17061	7405	2857	0.7878	18295	8675	2961	0.8138	16924	7743	2800	0.5877	16069	6751	-0.041596529	-0.455068124
YJR058C	2509	0.7869	16754	7489	2163	0.8563	15933	7021	2603	0.8795	18180	8815	3539	0.8702	21125	11421	-0.049751065	-0.453824277
YDR066C	2967	0.8801	26996	10580	3300	0.8014	28567	12404	2908	0.8262	26299	10279	2857	0.8642	24699	8966	-0.054862938	-0.453281811
YER057C	2932	0.7837	31502	16397	3029	0.803	32784	17282	2756	0.8433	29327	14741	3182	0.8282	32073	17028	-0.052118331	-0.453120426
YCL014W	2634	0.8538	14362	5853	3000	0.8688	15830	7219	2669	0.8549	15315	6565	2892	0.8657	14546	5862	-0.05285041	-0.452946999
YNL006W	3127	0.7759	25251	11649	3119	0.785	25730	11705	2819	0.8124	25771	12117	3226	0.8254	27293	13041	-0.048424462	-0.452774199
YJR113C	3138	0.8501	21651	11557	3170	0.8713	22536	12536	2954	0.8713	22292	12269	3189	0.8793	21710	11476	-0.049614126	-0.452588637
YDR069C	2724	0.8299	31489	13649	2993	0.8429	33996	16466	2605	0.819	33792	16501	2692	0.8096	30810	13236	-0.054751555	-0.45234954
YHR038W	2868	0.8797	26993	10893	3424	0.828	33479	16778	2678	0.8408	27088	10694	2743	0.8541	24944	8818	-0.054732713	-0.45219184
YLR439W	2842	0.8391	17617	6205	2892	0.8579	22199	9395	2916	0.8572	22416	9329	2598	0.8042	16920	5621	-0.045810083	-0.452187657
YKL189W	2571	0.8591	11934	3242	2975	0.8539	12256	3409	3051	0.8545	14218	4391	2733	0.8161	9899	2419	-0.046697573	-0.451620788
YKL130C	2834	0.8695	20833	10574	2538	0.8743	20816	10950	2701	0.8895	20907	10823	3844	0.8298	25368	15456	-0.049479063	-0.451369925
YCL012C	3423	0.8151	16781	8269	2935	0.8306	16780	8336	2882	0.8413	15965	7845	3239	0.8423	16290	7978	-0.032944307	-0.450782136
YEL056W	2679	0.6833	22513	8700	3455	0.8398	30383	15399	3397	0.713	30303	15204	2957	0.7277	30588	15029	-0.055194814	-0.450773716
YFR033C	2757	0.8178	26892	14410	2770	0.6976	28747	16131	2332	0.7362	27185	14647	3308	0.8769	28510	15749	-0.043730509	-0.450721452
YHR204W	3120	0.8121	32930	12223	2999	0.8656	30236	10168	2964	0.8301	31033	11043	1920	0.5933	25583	7541	-0.052221378	-0.449674664
YPR002C-A	3346	0.7859	27883	16222	2660	0.7734	27671	15437	2491	0.7748	27334	14508	3867	0.8789	30426	17506	-0.03376989	-0.449120315
YBL015W	2329	0.837	22097	6081	2316	0.8737	20043	5591	2645	0.8464	22432	5989	2272	0.8715	15903	4049	-0.052054003	-0.448213065
YMR098C	2889	0.8002	15325	5674	2740	0.8356	15740	5820	3054	0.796	16042	6254	2384	0.8699	12510	4030	-0.047886996	-0.447936143
YLR415C	3145	0.8578	18255	8814	3504	0.8132	19581	9813	3109	0.8007	19059	9192	3042	0.8028	17487	8175	-0.050571684	-0.446821944
YIL165C	3105	0.8628	14863	6552	3090	0.873	14816	6594	2635	0.8554	14197	6164	2986	0.8619	14507	6394	-0.03795618	-0.446413918
YNL162W	3224	0.8678	24141	10350	2979	0.8503	23963	10212	2538	0.8379	24657	11198	2785	0.8786	21144	7928	-0.045194908	-0.446049957
YKL045W	2551	0.836	24655	7586	2445	0.8199	24742	7794	2555	0.8453	23676	6891	1871	0.5597	10572	2411	-0.051803219	-0.446023089
YHL040C	2789	0.8747	22799	11283	2756	0.8308	22405	10794	2317	0.8051	23240	11912	2899	0.8799	23193	11365	-0.0488162	-0.44439139
YDL103C	2741	0.8033	23261	12204	3148	0.8158	25173	15306	2769	0.8064	22883	12189	2943	0.8224	24359	12678	-0.050289337	-0.444359018
YLR304C	2755	0.8442	23062	11614	2814	0.8415	22474	11444	2668	0.6504	24160	12933	3541	0.8457	24472	13111	-0.040547717	-0.443687169
YML012C-A	3377	0.796	21748	10877	3667	0.8259	24084	12603	3653	0.7437	25066	13716	3876	0.8609	24885	13507	-0.033166894	-0.441102555
YKL049C	3100	0.8682	25849	10039	2837	0.8752	25000	9123	2968	0.8433	27628	11240	2770	0.8566	25920	10201	-0.053389074	-0.44094567
YPR022C	2703	0.8827	18756	7412	2411	0.8579	15433	5224	2132	0.8566	14476	4677	2531	0.871	14902	4904	-0.044677974	-0.440892426
YBL024W	3545	0.8816	29165	15583	3482	0.8659	27803	14710	2406	0.8089	28528	15432	3338	0.7915	29010	15641	-0.038276328	-0.440234138
YKL001C	3325	0.8518	31532	16172	3441	0.8957	31296	16148	3519	0.8743	31988	17135	3441	0.9025	31606	16578	-0.050399688	-0.438384613
YDR529C	3255	0.6364	29906	17018	2389	0.4326	21160	8665	3448	0.8468	31387	18700	3472	0.8353	31102	17178	-0.037940997	-0.436590593
YGL121C	2994	0.8566	18313	6603	3244	0.8828	22016	9000	3048	0.8889	20490	7810	3080	0.8559	20199	7552	-0.044238354	-0.43650628
YPL076W	3068	0.8888	18954	9327	2861	0.8399	17969	8511	2937	0.8226	19178	9582	3727	0.8612	20381	10535	-0.037051647	-0.43607292
YJL002C	3311	0.8401	16779	8061	3005	0.8267	17427	8732	2777	0.7143	16703	8268	3918	0.8695	18967	9920	-0.031815391	-0.435873454
YLR208W	3336	0.861	27568	14101	3428	0.808	29462	15933	3132	0.6454	28212	14670	3344	0.7999	28884	16405	-0.037802921	-0.435090327
YPL229W	2878	0.8335	27218	12197	2561	0.8093	25963	11631	3186	0.7165	32880	16984	3028	0.7602	30482	15211	-0.053216219	-0.434794659
YKL077W	3153	0.7087	26909	12436	3564	0.8247	29609	14539	3144	0.7923	28886	13477	3235	0.7699	29852	14374	-0.053154067	-0.434292725
YKR100C	2350	0.8753	14701	4404	2505	0.862	16179	4770	2336	0.8364	17897	6308	2037	0.4926	15591	5111	-0.044765669	-0.433698329
YEL074W	2872	0.8617	31413	17445	3242	0.8033	32511	18658	3148	0.7928	33635	19724	3224	0.8437	31961	16975	-0.0411423	-0.433640169
YMR314W	3474	0.8531	27768	18457	2201	0.8656	21969	11662	2307	0.8239	22914	12184	2376	0.8859	23989	13092	-0.04749511	-0.433468099
YGL157W	3230	0.8498	16129	7795	3245	0.8583	16768	8238	3247	0.86	17294	8610	3827	0.841	17916	9211	-0.031621356	-0.433310981
YCL027W	2186	0.6392	27907	14466	323	0.7025	NA	3208	2932	0.79	31922	18043	3270	0.8622	32547	18667	-0.037617605	-0.43307678
YBR012C	3047	0.7582	23113	12265	2959	0.8598	22243	12203	2303	0.775	22686	11808	3225	0.7702	23370	12750	-0.048887932	-0.432134484
YGR083C	2841	0.7491	21558	10861	2906	0.7645	21424	10741	2771	0.7743	22107	11238	2913	0.8295	21383	10587	-0.039473989	-0.432035834
YER019W	2968	0.8102	15447	5024	3048	0.8313	15216	4867	2848	0.8664	13936	4104	2964	0.8296	11847	2970	-0.044582031	-0.431994705
YGL119W	2685	0.8694	25797	8451	2145	0.8206	12071	2847	2290	0.85	23704	7321	2013	0.8409	13445	3124	-0.050122742	-0.431348322
YLR017W	2939	0.7609	19618	9417	3198	0.7987	20000	9652	2889	0.733	19854	9605	3020	0.7691	19778	9640	-0.032382937	-0.430678634
YML026C	2845	0.8439	12717	3735	3311	0.8769	13454	3991	2727	0.8981	11543	3017	2733	0.8673	10114	2468	-0.044438327	-0.430661555
YLR187W	2976	0.7985	15110	5339	2620	0.8839	15136	5780	2537	0.8187	13021	4279	2881	0.8735	14289	5141	-0.04591262	-0.430163598
YPR134W	2955	0.7901	32674	16367	1488	0.6765	NA	13442	3421	0.7994	36068	21530	3445	0.8586	35781	18443	-0.052616257	-0.429949397
YOR284W	3025	0.8772	14183	5793	2989	0.8352	14105	5678	3148	0.8854	15020	6377	3161	0.9022	14639	6166	-0.05015331	-0.429172864
YGL172W	2529	0.7874	18746	8780	2787	0.7788	19581	9378	2470	0.7545	17877	8225	2861	0.8379	18574	8620	-0.039170687	-0.428744618
YNL332W	2699	0.7442	14265	6597	3107	0.8626	16074	8220	2669	0.691	13106	5682	2987	0.8554	13687	6094	-0.031256526	-0.42849297
YNL001W	2607	0.7245	22986	12286	3252	0.8261	23073	12527	2747	0.7298	23954	13188	2779	0.7419	23466	12555	-0.048445397	-0.428274227
YOR226C	3519	0.8136	22792	11280	3350	0.828	21434	9976	3153	0.8674	21842	10342	3570	0.8851	22395	11213	-0.041417193	-0.427349641
YJL170C	3193	0.7906	30374	16085	3860	0.8268	32206	18729	3140	0.8734	30542	17074	3265	0.8416	31718	17600	-0.037029334	-0.426684918
YLR036C	2639	0.8774	21297	8138	2700	0.8234	23231	10175	2401	0.8683	22213	9027	2883	0.8946	22422	8729	-0.043224062	-0.426386532
YDR366C	3159	0.9005	16570	6416	3273	0.8763	18703	7895	3221	0.8951	17052	6746	2986	0.8619	14840	4974	-0.045493	-0.426386343
YHR209W	3037	0.8328	17922	8598	3016	0.8494	18727	9124	3046	0.8763	19450	10028	2592	0.8138	17032	7402	-0.049825304	-0.426281584
YJL174W	2719	0.8429	19980	5261	2294	0.7415	19284	5187	2688	0.8778	22597	6223	2260	0.7867	16272	4144	-0.049518636	-0.426072964
YCL043C	3411	0.8266	24363	11777	3395	0.8373	24418	12013	2723	0.6198	23249	11072	3876	0.8064	26631	14130	-0.036963618	-0.425970884
YDL099W	3282	0.8154	28679	12052	3417	0.8643	29042	11746	3297	0.8119	30052	13346	3044	0.8367	25341	9454	-0.051567501	-0.425699238
YML050W	2371	0.8437	16368	6450	2583	0.9031	16215	6011	2483	0.8285	16370	6355	2815	0.8378	15977	5771	-0.045394024	-0.425495401
YIL114C	3370	0.8679	27048	14011	2976	0.7788	27582	14882	3447	0.7969	28328	14945	3280	0.7536	27069	13946	-0.036861456	-0.424860832
YHR193C	3880	0.8392	31641	17393	3320	0.8178	30265	16228	4522	0.8287	37198	23275	3040	0.8209	32426	17893	-0.04030538	-0.424724439
YHR024C	3019	0.8181	15154	4526	2718	0.842	18359	6469	2817	0.8356	17070	5679	2599	0.8437	15537	4796	-0.043793307	-0.424677645
YNL261W	2784	0.6205	19949	10851	2451	0.5471	19738	10236	2208	0.6652	19207	9366	3420	0.8435	20513	10399	-0.030954692	-0.42450689
YGL244W	3248	0.8359	19357	8191	3949	0.817	24823	12409	3678	0.7946	24012	11812	3401	0.8017	23637	11609	-0.03681866	-0.424395834
YDR070C	2896	0.8201	29641	15472	3204	0.8069	31349	17412	3391	0.8217	32976	19136	3174	0.8732	31646	17404	-0.040229022	-0.423910995
YHR064C	3521	0.8558	30873	16588	2292	0.7422	28101	14384	2998	0.7845	31143	17490	3309	0.8109	31558	17596	-0.040189268	-0.423487495
YDR270W	2765	0.8817	14891	4654	2724	0.9025	13543	3849	2627	0.7674	14240	4196	2474	0.8881	12945	3671	-0.043635372	-0.423212467
YFL009W	2949	0.8727	19987	10652	2623	0.8159	19805	10358	1892	0.7935	19350	9326	2989	0.8352	21240	11009	-0.04940337	-0.422562361
YPR045C	3397	0.8694	33368	15356	3793	0.8573	35833	19295	3002	0.8625	31858	13892	3024	0.8338	31780	13738	-0.051143568	-0.422150943
YHR151C	2831	0.8663	29464	12786	2898	0.8471	29091	11541	2665	0.8786	30808	14133	2496	0.834	28943	11758	-0.051080312	-0.421621495
YFR016C	2827	0.8392	12682	3432	3011	0.8433	15567	5090	2946	0.8669	15634	4945	2589	0.6739	13888	3981	-0.043404596	-0.421071534
YOR348C	2848	0.8462	17130	7499	2927	0.8682	18207	8602	3362	0.8817	19302	9182	3218	0.8432	18977	8891	-0.038416427	-0.420559923
YMR105W-A	3168	0.8353	26629	10635	3110	0.8406	27210	11187	3243	0.846	27912	11302	2975	0.85	24747	8836	-0.050828943	-0.419517556
YGL028C	2693	0.8618	14218	4249	2413	0.893	11434	3006	2588	0.831	13734	4033	2490	0.8783	10700	2784	-0.043169405	-0.418889649
YJL091C	2894	0.8508	19300	8805	2858	0.8903	20150	9255	3028	0.8595	20417	9524	3041	0.8898	18468	7677	-0.045939518	-0.418506287
YAL011W	3024	0.83	16505	7194	3533	0.9051	19724	10025	2929	0.8295	17369	8102	3295	0.8558	18067	8615	-0.047269161	-0.418013853
YPL201C	4046	0.8434	25895	14260	3078	0.7499	21852	10370	3870	0.8453	24937	13766	4103	0.8381	25137	13415	-0.03817646	-0.417955972
YGR089W	3207	0.8494	15033	4672	3004	0.8507	14643	4483	3177	0.779	15115	4863	2827	0.8198	11887	2991	-0.042943865	-0.416797294
YDR125C	2601	0.8254	9717	2953	2606	0.829	16121	6279	2864	0.8593	13587	4590	2856	0.803	14609	5110	-0.044315328	-0.415785412
YHR039C-A	3665	0.8325	31598	17529	3548	0.8469	31304	17497	2928	0.8037	30137	16592	3537	0.8202	31287	17352	-0.036023628	-0.415757412
YMR193C-A	3209	0.7415	32440	18962	3321	0.7355	32699	18659	3184	0.755	30743	17330	3129	0.8258	30201	14941	-0.039394693	-0.41502288
YDR452W	3243	0.8669	18219	8433	3063	0.8492	17162	7770	3032	0.8683	16921	7417	2446	0.8426	17324	7703	-0.037885848	-0.414802459
YOR045W	4452	0.7827	29678	17460	2793	0.7899	26979	14147	343	0.9668	NA	3822	3967	0.827	30508	17759	-0.03114776	-0.414255052
YMR256C	3002	0.8291	20412	7258	3718	0.8835	23916	10207	3456	0.8443	21852	8735	3503	0.8489	22053	8744	-0.047575052	-0.414165922
YDL155W	2617	0.8798	20060	10406	1671	0.5922	17723	8413	2112	0.6585	20449	9957	3062	0.8643	22354	11979	-0.034880282	-0.411248974
YLR105C	2720	0.8756	16254	6571	2525	0.8743	17865	8069	2835	0.8788	18322	8076	2693	0.8772	15496	5723	-0.045119012	-0.411123173
YHR127W	3462	0.8602	27167	15722	2477	0.8585	25424	14095	2174	0.7379	25497	13271	3590	0.8444	28490	16950	-0.046445699	-0.410830755
YDR523C	2728	0.8535	18708	8282	2712	0.8407	18377	7995	2748	0.8824	18388	7869	2667	0.7423	18299	7849	-0.045044391	-0.41045171
YER036C	3135	0.8948	18144	7294	2784	0.847	17644	7179	3081	0.8786	18126	7240	2915	0.8461	16670	6109	-0.043629551	-0.409612318
YCR099C	3945	0.7882	31378	18517	3866	0.8169	31471	18661	3018	0.7561	29956	16545	3877	0.8621	31592	18046	-0.030783321	-0.409409276
YLR104W	2702	0.8698	16588	7250	2924	0.8866	17841	8156	3032	0.8603	18070	8709	2910	0.8268	17584	8412	-0.047886714	-0.409193491
YHR070W	2550	0.8194	27954	11188	2720	0.8255	25483	9826	2709	0.774	26923	10735	2176	0.3182	25418	9564	-0.049580201	-0.409065674
YFL017W-A	3155	0.8238	35668	20973	3394	0.8065	35838	21077	2719	0.8637	35876	22042	2975	0.8151	33265	18407	-0.038744019	-0.408091238
YPL183C	2731	0.8972	16086	6734	2809	0.8789	18059	8831	2553	0.8531	17071	7799	2681	0.8299	16988	7787	-0.047721232	-0.407734811
YPR164W	2946	0.8332	21327	9954	2959	0.8658	22043	10473	2920	0.767	22235	10734	3139	0.793	24701	13032	-0.039467274	-0.407649283
YGR270W	2702	0.8728	18146	8802	2862	0.8073	19236	10140	3063	0.8821	19795	10491	2743	0.8603	18211	7639	-0.047516945	-0.405934083
YDR395W	2151	0.7716	30698	12744	2500	0.8687	34221	17696	2262	0.6882	37873	20283	2201	0.6118	31199	12980	-0.049005712	-0.404257245
YBR132C	2998	0.8569	26446	14538	2689	0.7937	25101	13465	2975	0.8417	24942	12937	2874	0.8664	21308	9622	-0.04414244	-0.402335735
YBR022W	2946	0.8456	24361	14728	2411	0.8451	16146	6432	2754	0.8625	23580	13122	3821	0.8746	26333	16426	-0.044031346	-0.402213491
YOL046C	3275	0.874	27844	14371	3233	0.8397	29571	16015	3256	0.8367	29095	15533	3038	0.874	26856	13119	-0.038170217	-0.401978518
YPR152C	2710	0.7859	19965	10041	2521	0.699	19876	10098	2679	0.8076	21297	10809	4081	0.882	23803	12734	-0.034067478	-0.401956659
YMR193W	3144	0.8501	18837	7838	2756	0.8405	15883	5750	3060	0.857	19258	8071	2632	0.6831	16314	6062	-0.042767197	-0.401849752
YML002W	3320	0.8129	33964	19286	3167	0.783	33499	19202	2854	0.7648	32913	19157	3049	0.8634	30613	16245	-0.038152141	-0.401785953
YNL019C	2992	0.8493	19034	8107	2962	0.8704	23009	11715	2953	0.8535	21855	10715	2671	0.9044	22257	10563	-0.044044729	-0.401456501
YKL053C-A	4351	0.8112	33192	18252	4173	0.8675	32298	17411	3495	0.8513	29119	13479	3862	0.8313	30544	15706	-0.046074972	-0.401304089
YML083C	3104	0.8474	25633	13692	3441	0.8476	26262	14430	2999	0.8098	27246	15175	3022	0.5924	26941	14815	-0.030150134	-0.400990084
YJL052W	2470	0.7584	15256	6983	2399	0.7205	14375	6250	2161	0.6712	14693	6352	3264	0.907	16859	7896	-0.033951911	-0.400635446
YPR073C	3672	0.8106	24868	13538	3736	0.8003	24302	13059	3048	0.8313	23084	11708	3727	0.8793	24347	12869	-0.030111242	-0.400472953
YML011C	2839	0.8822	19178	8508	2784	0.8589	18034	7581	2757	0.8206	18501	8181	2885	0.8727	18819	8219	-0.043866947	-0.399856774
YPR117W	2734	0.842	29080	9617	2230	0.8158	25541	7524	2165	0.787	24021	6816	2378	0.8	25873	7834	-0.046464539	-0.399403048
YGL194C	3033	0.8997	19142	8627	2873	0.8406	18855	8100	3016	0.8474	20757	9848	2936	0.8096	20002	8888	-0.043803933	-0.399289758
YBR021W	2964	0.8527	27105	10752	3472	0.8672	29551	12715	2732	0.8469	25720	9732	3109	0.8548	27944	11199	-0.048312417	-0.398454415
YIL002C	2330	0.8426	30374	10171	2640	0.8621	34277	13538	2339	0.845	33217	12928	2294	0.8163	26837	7814	-0.046222525	-0.397289663
YBR065C	3416	0.786	25884	13176	3418	0.8783	26378	13350	2233	0.7243	25866	13441	3175	0.8481	26155	13193	-0.03431769	-0.397221535
YMR315W-A	2537	0.8948	13611	5213	3152	0.8577	16275	7431	3030	0.8726	15816	6753	2970	0.8573	14826	6353	-0.046332266	-0.395491491
YOR008C-A	2542	0.8452	21569	5755	2188	0.8709	20424	5422	2526	0.8522	29458	9902	2197	0.7729	19362	5167	-0.045974751	-0.395125973
YGL082W	3376	0.7845	21924	11348	2028	0.6252	18835	8967	1906	0.8272	19436	9486	4136	0.842	23577	13222	-0.033420647	-0.394561821
YDL085C-A	2583	0.9054	26794	8120	2985	0.8977	32873	12043	2789	0.8596	30129	10212	2053	0.793	18584	4853	-0.045899955	-0.394472816
YOL114C	3137	0.8834	23398	13101	2686	0.8219	21802	11182	2979	0.8887	24610	14242	3333	0.8864	25418	15176	-0.043167616	-0.394419794
YGR086C	2891	0.8555	18864	9037	2790	0.8678	18729	9539	2216	0.8035	17373	7765	2671	0.8649	17247	7868	-0.046050488	-0.393007695
YLR119W	3634	0.8444	24828	12341	3832	0.8692	27376	14452	3241	0.8428	25911	13024	3599	0.7822	26710	13765	-0.033905511	-0.392743
YDR192C	2613	0.7476	23579	10210	2694	0.8449	24706	10935	2813	0.8297	22747	9052	2983	0.863	23324	9403	-0.039699625	-0.391222689
YIL087C	2923	0.8712	14605	6129	2741	0.852	12703	4703	3093	0.8444	15202	6583	3126	0.8707	14904	6317	-0.045800178	-0.390801287
YPR012W	3369	0.8073	25868	14173	3753	0.7336	27839	16511	3246	0.7511	26181	14199	3212	0.8327	24049	11833	-0.02938027	-0.390753544
YGL235W	2633	0.9038	16740	6646	2695	0.8412	18049	7839	2711	0.8412	18188	7824	2764	0.8409	17386	7414	-0.042831887	-0.390543049
YDR500C	3251	0.8762	21702	10461	3412	0.8929	22439	10775	3155	0.8401	21657	10500	3313	0.8164	21832	10291	-0.037710255	-0.389897837
YJL201W	2301	0.5842	23373	12418	2664	0.7155	22435	11564	3001	0.7853	26981	16488	2521	0.5917	21949	10996	-0.044014689	-0.389624922
YLR139C	3201	0.8524	22741	11839	3078	0.7994	21361	10961	2636	0.8386	22558	11938	3437	0.8844	23462	12512	-0.03297709	-0.389490894
YPL089C	3060	0.8372	18830	8984	2747	0.8385	17320	7462	2707	0.8196	18291	8491	3068	0.8717	18876	8959	-0.035439902	-0.388260797
YLR373C	4186	0.82	33649	20398	2322	0.8148	29596	15169	2611	0.7925	29884	16761	3351	0.7574	31106	16607	-0.033397637	-0.387224687
YJR096W	3178	0.8098	19565	7306	3477	0.8322	23051	10020	3165	0.8679	21515	8348	3231	0.9049	19772	7052	-0.039280212	-0.387038152
YIL034C	3341	0.8642	22084	11221	2870	0.8582	19401	8510	2986	0.8363	21420	10359	2835	0.6607	19429	8443	-0.037299721	-0.38575014
YGR166W	3266	0.8631	30275	13292	3592	0.8623	32321	15588	3111	0.8645	29951	12420	3153	0.8694	29155	11442	-0.046735265	-0.385253762
YIR003W	2958	0.9148	18782	8122	2935	0.8735	18578	7971	2888	0.8587	19283	8816	2666	0.7227	18664	8065	-0.042198429	-0.384843032
YMR226C	2436	0.691	18265	8295	2422	0.8477	17159	7449	2609	0.8659	17151	7715	3190	0.7323	19968	9892	-0.03502088	-0.383713874
YGL064C	2878	0.8828	15099	6297	2762	0.8423	15965	7118	2741	0.8929	15557	6664	2924	0.8133	15788	6741	-0.044991759	-0.383675317
YOL071W	3152	0.8401	30374	13093	3027	0.8024	30463	14160	2663	0.8572	28667	11499	2760	0.8425	26226	9652	-0.046498144	-0.383269075
YGR169C-A	3632	0.8475	25554	12843	3004	0.7339	25902	13990	2368	0.6792	24631	12589	3966	0.8414	27637	14907	-0.037040104	-0.383127186
YHR208W	3374	0.8445	19626	7899	3159	0.8057	19298	8050	4335	0.7986	23474	11316	2722	0.535	15095	5070	-0.04061707	-0.382495155
YLL062C	3145	0.8439	25653	11194	3256	0.8494	25714	11200	3214	0.8198	25341	11229	2944	0.8011	23417	9321	-0.043831739	-0.382070402
YGR111W	3570	0.784	38748	20765	3785	0.8476	39931	24266	3504	0.8225	39523	23530	2507	0.7823	35649	18666	-0.046467446	-0.380291855
YIL075C	3048	0.8818	25626	13502	2255	0.7535	23459	11391	2222	0.6701	24031	11600	3579	0.8282	26336	14575	-0.036735922	-0.380053989
YOR200W	3381	0.7466	29308	16877	3150	0.7617	29572	16612	3464	0.7889	30816	18317	3758	0.874	30731	16847	-0.028550516	-0.379720689
YKL188C	2367	0.6826	24266	7138	2468	0.5631	19138	5025	2328	0.5477	19140	4922	2150	0.5386	21422	5805	-0.044200749	-0.379634497
YBR162W-A	3002	0.8323	27962	14482	2899	0.8043	27184	13741	2815	0.917	26113	12897	2882	0.8495	24764	11654	-0.036071548	-0.379621362
YJR055W	2843	0.8886	17398	6919	3033	0.8825	17761	7002	2890	0.823	17636	6987	3067	0.8754	16896	6291	-0.040296289	-0.379607611
YHL002W	3589	0.8539	24478	12956	3320	0.8361	24940	14162	3463	0.743	24746	13315	3736	0.8896	25251	14279	-0.042832503	-0.379312647
YJL067W	3256	0.805	22895	11799	3093	0.7973	22539	11959	3572	0.8178	24980	13338	3152	0.8303	22482	11262	-0.028498463	-0.379028561
YML072C	2569	0.829	14691	5702	2199	0.3428	15044	5942	2782	0.8075	16519	6887	1640	0.3487	11985	4159	-0.041525818	-0.378790717
YLR342W	2892	0.864	21057	9331	3068	0.8322	20684	8659	2070	0.7347	20512	8924	2854	0.8583	18473	6923	-0.040172796	-0.378495977
YDR040C	3185	0.8031	16798	7333	2609	0.8288	13414	5180	3044	0.8786	16472	7250	2860	0.6855	15919	6698	-0.034462488	-0.377654601
YML128C	3365	0.7155	25354	13206	3139	0.8398	26682	15029	3318	0.8065	28096	15618	3827	0.851	27904	15643	-0.028263347	-0.375902333
YEL010W	3601	0.8495	27047	12158	4853	0.7811	30557	15787	3597	0.8679	25581	11346	3223	0.8544	23679	9364	-0.043097217	-0.375772537
YNR004W	3332	0.8536	22069	11135	3186	0.741	21450	10772	3049	0.6356	21687	11099	3775	0.8177	22551	11541	-0.02822669	-0.375414919
YDR348C	3004	0.8356	16442	7070	2916	0.8193	15666	6594	2825	0.8644	16567	7287	3119	0.6195	17735	8042	-0.03425498	-0.375402873
YDL081C	3189	0.8257	15730	7001	2571	0.8579	14337	6160	2850	0.7766	15742	7316	2803	0.8479	14771	6543	-0.031615363	-0.373923056
YIL156W	2806	0.8118	24895	8980	3292	0.8978	26810	11338	2739	0.8713	25053	9401	2793	0.8811	24718	8858	-0.045360127	-0.373743949
YER029C	3466	0.8504	30909	15931	3390	0.8796	29998	15025	4131	0.8884	32574	17537	3352	0.8523	29876	14144	-0.042847875	-0.373634653
YHR017W	3317	0.8949	22436	12413	2336	0.8492	18742	8757	3035	0.8278	22474	12277	3367	0.8756	22047	12068	-0.04073119	-0.372435171
YJR101W	2906	0.8308	22701	12606	2834	0.8134	23134	13128	2367	0.8627	20952	10335	3283	0.8268	23691	13446	-0.040674597	-0.371924513
YMR220W	2876	0.664	14600	6946	3101	0.8393	15042	7168	2864	0.8836	14291	6619	3172	0.8446	15138	7094	-0.026954881	-0.371684612
YPL258C	3534	0.8807	25881	12849	2670	0.5635	NA	NA	2830	0.6895	24677	12463	3145	0.6921	24186	11787	-0.03194907	-0.371485277
YDL086W	2459	0.8389	15793	4811	2351	0.7912	17035	5858	2411	0.8378	18006	6150	2229	0.7961	14552	4199	-0.038040374	-0.371307155
YFL038C	3706	0.8306	36822	21822	3513	0.7919	35816	20542	3094	0.8427	36957	23784	4020	0.8577	37573	22034	-0.035277356	-0.371160818
YJR040W	2779	0.8767	29377	16159	2909	0.8492	29953	15964	2696	0.807	29460	15710	3417	0.7907	30678	17106	-0.03189575	-0.370905924
YPL094C	2875	0.8279	33980	15944	2907	0.8506	35152	17872	2784	0.8081	35473	17346	2943	0.7819	32010	13758	-0.044977633	-0.370542502
YAR075W	3211	0.7587	20434	9844	3288	0.778	22200	11304	3474	0.7246	25231	14523	3013	0.7334	18600	8136	-0.027845612	-0.3703479
YOL067C	2125	0.7315	20357	9165	3061	0.8151	22939	11884	2862	0.723	24559	13525	3371	0.8655	26308	14928	-0.02782958	-0.370134737
YBL108C-A	2202	0.8916	13136	3338	2324	0.8578	16949	4197	2286	0.8508	20924	5641	2193	0.8374	16183	4071	-0.04309052	-0.369939415
YPR140W	3136	0.8261	20638	9458	3048	0.8037	24239	13105	3656	0.73	26554	14792	3833	0.8307	26650	14982	-0.02775106	-0.369090693
YPR166C	2994	0.9056	23164	13014	2666	0.8205	21628	11439	2719	0.8272	21480	11262	2563	0.8441	21952	11767	-0.040289852	-0.368452843
YMR215W	3480	0.7831	23142	12971	3365	0.7932	23715	12568	2879	0.6488	21409	10579	3425	0.7893	21545	10063	-0.02767728	-0.368109664
YOL097W-A	2630	0.7081	28258	12988	2972	0.7303	30616	14969	2916	0.7597	29103	14010	3186	0.7734	31330	15713	-0.044867814	-0.367373295
YOR118W	3315	0.839	16221	6634	3669	0.8363	18172	8394	3303	0.8122	17634	8282	3572	0.847	18146	8340	-0.033431491	-0.366466959
YKL137W	2522	0.8479	24010	6590	2918	0.8558	34608	13043	2610	0.8283	36777	15546	2261	0.7823	25729	8135	-0.042685669	-0.366404048
YLR047C	3507	0.7954	29940	14828	2769	0.8424	26015	11398	3132	0.7846	27293	12327	2824	0.7475	24189	9939	-0.04469492	-0.365977009
YGR078C	3463	0.8194	31408	16421	2978	0.8926	30096	14788	2966	0.8178	29169	14029	3008	0.8594	28593	13421	-0.041910546	-0.365597908
YLR161W	2405	0.7854	20280	5334	2399	0.8079	22679	6070	2251	0.6804	25058	7480	1990	0.7863	19663	5349	-0.042527694	-0.365024536
YOL100W	2541	0.8762	35571	14632	1964	0.8928	30185	10214	1618	0.8323	21226	5496	2056	0.8371	30813	10787	-0.04249966	-0.364779727
YBR253W	2837	0.7585	22348	11527	2450	0.8035	21757	10789	2263	0.8353	21410	10458	3416	0.8382	23416	12226	-0.033216671	-0.364135882
YLR357W	3243	0.8524	19789	9975	3354	0.8194	20798	11531	3034	0.8544	19099	9091	2779	0.4835	16202	6641	-0.041040878	-0.363684209
YLR011W	2966	0.8017	28712	13381	3015	0.8244	29215	14095	3084	0.7957	29252	14062	2581	0.6325	28033	13318	-0.041642166	-0.363296791
YMR061W	3284	0.822	23334	12214	3103	0.8479	22114	10942	3114	0.7744	23385	12083	3241	0.778	23668	12336	-0.03311439	-0.363026006
YMR270C	4010	0.7697	31213	18051	3121	0.8229	29883	16501	316	0.8972	NA	NA	4375	0.8122	33077	19816	-0.027270214	-0.362697095
YCR037C	2653	0.8941	15116	6335	2758	0.9006	14951	6138	2802	0.8582	15911	6954	2788	0.8672	15406	6651	-0.042598792	-0.362582014
YLR294C	3430	0.8411	21887	8129	3448	0.8176	20489	8299	3744	0.8457	23178	9414	2891	0.8214	18157	6142	-0.04153564	-0.362383431
YPL026C	3282	0.8731	21321	10787	3647	0.8286	19324	8934	3214	0.8605	19617	9169	4304	0.851	23019	12099	-0.032983881	-0.361609806
YIL102C	2870	0.8284	19852	7193	3124	0.8614	21616	8789	2369	0.7494	19426	7349	2834	0.8461	18812	6652	-0.036649232	-0.360788463
YMR291W	2486	0.8683	23410	6705	2346	0.885	22895	6308	2033	0.8668	19932	5388	2041	0.8594	16285	4024	-0.042032759	-0.360702512
YNR033W	2716	0.8243	15268	6592	2865	0.8322	15307	6864	2407	0.6299	14773	6504	2650	0.7667	14993	6857	-0.030447175	-0.360567848
YDR434W	2263	0.3972	24403	9199	3429	0.6767	33579	18876	3406	0.8194	32704	17479	2640	0.5227	30956	15073	-0.04398722	-0.360261653
YLR018C	3395	0.8809	25132	14584	3346	0.8998	24344	13994	3125	0.8458	24787	13814	3167	0.8207	24265	13838	-0.039375189	-0.360199556
YDR053W	2969	0.8369	23895	9980	3055	0.8671	25576	11515	2463	0.828	23750	10234	3006	0.846	24326	10105	-0.036554464	-0.359842948
YGR125W	3332	0.8646	27438	12337	3455	0.8584	29242	14452	3437	0.6823	31167	15472	2763	0.701	28562	13086	-0.043934522	-0.359836064
YER183C	3486	0.7907	24317	11842	3417	0.8102	23957	11540	2430	0.3447	21484	10187	3319	0.8254	22751	10395	-0.030767281	-0.358644544
YHR044C	2908	0.8655	15897	7227	2646	0.8171	15051	6664	2733	0.6134	15861	7121	3537	0.8686	17899	8738	-0.030225143	-0.358029487
YDR086C	3782	0.8342	23871	13326	3076	0.8306	21070	10843	3552	0.7495	23517	13265	3564	0.7465	23327	13043	-0.039080006	-0.357536029
YPL065W	3514	0.7938	31443	16197	3348	0.76	32383	16723	2573	0.6436	29074	14109	2697	0.6684	29677	13316	-0.043433646	-0.35579101
YDR244W	3078	0.8593	17873	8300	3076	0.8899	17171	7666	3012	0.8665	16845	7278	3200	0.87	17232	7584	-0.032436911	-0.355674481
YPR158W	2429	0.8643	14511	4421	2482	0.8294	15512	4936	1712	0.8112	9102	2191	2142	0.8292	14157	4038	-0.036343261	-0.355562877
YDR475C	3773	0.8644	34777	21050	3696	0.8588	34637	20437	3486	0.8259	33024	19393	3323	0.8781	30850	15110	-0.033792954	-0.355347455
YLR465C	3030	0.8317	26285	12634	3091	0.8626	27853	14401	3328	0.8065	29367	15609	3381	0.7734	29609	15946	-0.033742346	-0.354808333
YEL016C	4229	0.7926	36063	20461	4455	0.8426	35391	20209	4101	0.8468	35349	19270	3243	0.7382	32381	14591	-0.043247959	-0.35429141
YOR037W	3559	0.8908	27402	14049	2867	0.8314	25777	13092	3172	0.8338	27024	14201	3121	0.8363	25729	12916	-0.030252023	-0.353046006
YLR103C	2941	0.9055	23687	11649	2711	0.8384	25879	14147	2458	0.8467	25515	14033	2797	0.8608	21644	9650	-0.038645348	-0.352871526
YGL204C	2625	0.7429	15522	6719	2945	0.8434	16481	7686	3160	0.8618	17662	8450	3391	0.796	18069	8946	-0.029662673	-0.351599094
YNL066W	3518	0.8525	17647	8301	2892	0.8538	15595	7132	2750	0.7964	16510	7751	3018	0.7389	18389	8804	-0.029652276	-0.351480229
YBR048W	3089	0.8612	27056	10830	2961	0.8615	24216	8551	2997	0.8189	26553	10312	3028	0.8777	27283	11057	-0.042667985	-0.351210912
YGL066W	3636	0.8172	28925	15338	3033	0.7678	28455	15218	2703	0.798	28572	15554	3252	0.8821	28100	14487	-0.030078462	-0.351160179
YKL091C	2508	0.8693	10866	2704	2747	0.8624	13549	4173	2396	0.8245	11900	3283	2365	0.7903	9024	2115	-0.035867115	-0.351145625
YGL012W	2634	0.6784	26851	11885	2812	0.8506	30470	14473	3171	0.8068	33975	18957	2314	0.4125	28407	12954	-0.042725209	-0.350069699
YJR085C	3011	0.7497	38027	22701	2644	0.8272	38193	24366	2643	0.8201	37737	23302	2986	0.8579	38741	22770	-0.033278233	-0.349864126
YDR162C	2698	0.82	21417	11319	2029	0.834	19145	9365	2577	0.795	21392	11615	2369	0.8461	20205	10046	-0.038229743	-0.349863844
YOR032W-A	2871	0.9005	37854	16532	2761	0.774	37412	16340	2621	0.7999	38071	17009	2669	0.8027	37029	15120	-0.040776893	-0.349735656
YNL177C	3636	0.7919	27432	14418	4222	0.8364	30255	16937	2952	0.7696	27437	14599	3068	0.7408	26107	12546	-0.029916317	-0.349398394
YIL077C	2733	0.885	14657	6027	2666	0.8842	15031	6082	3054	0.8375	15497	7275	2533	0.8516	13010	4813	-0.041080955	-0.349202732
YAR061W	3191	0.8819	23299	13400	3391	0.795	22846	12299	2022	0.8562	18872	8235	4196	0.905	27275	17714	-0.038133737	-0.348997557
YNR008W	3176	0.7955	19345	9436	3915	0.8544	22079	12654	3062	0.8576	20020	10002	2729	0.818	15669	6205	-0.039277697	-0.348303885
YAL002W	3290	0.8675	18463	8634	3404	0.8142	19244	9058	3308	0.8367	18734	8706	3430	0.8498	19640	9298	-0.031726834	-0.347969231
YGR097W	2573	0.8193	16644	5477	2457	0.8743	16727	5549	2454	0.8787	16732	5366	2212	0.7734	13205	3585	-0.035468492	-0.347447562
YDR441C	2666	0.8236	16360	7877	2362	0.6902	15985	7751	2676	0.8614	16918	8292	3597	0.9118	18048	9254	-0.025114155	-0.347375629
YLR298C	3571	0.7793	30138	17187	4162	0.8371	32182	19082	3708	0.802	31663	18692	3850	0.8252	31991	17693	-0.026105845	-0.34721502
YHR058C	3055	0.8536	26629	10191	3515	0.8463	30607	13659	3175	0.8398	26823	10164	3362	0.8415	27604	11168	-0.042042652	-0.345976918
YER021W	3050	0.8147	23354	11434	3258	0.8241	24784	12960	3298	0.859	24134	12074	3055	0.8564	22806	10947	-0.033347901	-0.345824251
YKL186C	3705	0.8262	20781	10582	3457	0.8274	20285	11061	3051	0.862	18998	8974	3224	0.8566	18332	8213	-0.038826216	-0.344365586
YDL179W	3138	0.8345	19409	9347	3194	0.7878	20245	10452	3016	0.8165	19973	9908	3312	0.8403	20514	10922	-0.037352291	-0.341946329
YMR232W	4167	0.802	26058	12900	4035	0.8626	25943	13081	3181	0.838	23163	11325	3503	0.8613	23853	11524	-0.029096778	-0.340493686
YFL062W	2542	0.8546	14783	5879	2705	0.8908	15495	6384	2984	0.8412	16949	8042	2749	0.8481	15854	7009	-0.040021295	-0.339862144
YFR043C	2364	0.8562	17014	4008	2910	0.9074	28506	9753	3347	0.8429	33166	12543	2262	0.8621	19676	5174	-0.039601868	-0.339474749
YPL004C	2792	0.8706	13430	3873	2964	0.8575	14280	4282	2406	0.8637	13179	3770	2639	0.8554	11671	3027	-0.034556951	-0.338991112
YAL031C	2278	0.665	16009	7152	2299	0.9091	15235	6350	2384	0.8148	17228	7465	2130	0.8984	14342	6025	-0.039869001	-0.338519714
YLR154C	3083	0.8235	23156	9433	3155	0.8332	23171	9401	2843	0.5451	22625	8923	2610	0.4047	22685	8964	-0.038735662	-0.338376152
YOL050C	3062	0.8224	24566	13272	3399	0.8383	24861	13047	3189	0.7906	24315	13000	3505	0.8407	25324	13421	-0.025390071	-0.337697694
YDR237W	3243	0.8272	24223	14785	2687	0.8035	21977	10996	2712	0.8203	22187	11971	2914	0.826	23117	12529	-0.03684731	-0.337389721
YEL070W	2758	0.8931	21296	8347	2469	0.8709	22879	10068	2816	0.8518	20972	7875	2776	0.8274	19065	6569	-0.03427623	-0.337112661
YNL137C	2989	0.8325	17676	8020	3307	0.8409	18134	8796	3993	0.8248	20675	10541	3207	0.8154	17225	7787	-0.037942615	-0.336657886
YJR064W	2611	0.8049	30925	19021	1659	0.8749	29244	14918	1855	0.811	31028	16850	2797	0.801	33267	21542	-0.032434488	-0.336595898
YKL132C	3355	0.8179	33839	17580	3447	0.8738	34011	18275	2870	0.8128	32709	16448	3049	0.852	32499	16456	-0.041001016	-0.336145193
YOR377W	3050	0.8318	16545	7389	2861	0.8285	16641	7798	2884	0.8535	16344	7127	2884	0.9098	15903	6516	-0.039579745	-0.335970013
YOR256C	3147	0.8272	22402	12067	2835	0.8797	22419	12229	2665	0.6597	21163	11170	2928	0.8815	18663	8186	-0.037821162	-0.335598448
YHR166C	2799	0.8515	23217	8036	3314	0.8607	26627	10856	3521	0.8409	28146	11706	2986	0.8498	24982	8941	-0.040790506	-0.335496546
YDR444W	3300	0.8296	21662	11053	3264	0.8633	22038	12258	3234	0.8658	21697	11172	3185	0.8152	22243	11284	-0.037770078	-0.33515284
YCR091W	2239	0.8854	34073	12455	2215	0.8598	35389	14027	1900	0.8236	35323	14919	2301	0.8494	36620	14777	-0.039040657	-0.33457397
YNL245C	3415	0.7912	25590	14761	3465	0.8458	25275	13910	2880	0.7429	23560	11790	3221	0.8453	23484	11604	-0.02515296	-0.33454494
YJL063C	4215	0.8507	28513	14009	3880	0.8433	26273	12119	3591	0.7618	27322	11973	3429	0.8008	24495	9767	-0.038271681	-0.334397938
YGR134W	2640	0.8448	19978	9137	2612	0.875	19785	8806	2366	0.8525	20595	9616	2744	0.8233	20218	8928	-0.036573335	-0.334227032
YBR018C	2804	0.8185	21235	9807	3244	0.8848	24101	12392	2992	0.8825	22399	10756	2903	0.7912	22003	10496	-0.032186026	-0.334085643
YOR292C	2809	0.8989	13651	4704	2829	0.8508	14941	5517	2625	0.8557	13272	4472	2815	0.819	12739	4091	-0.035186524	-0.333611538
YKL152C	2797	0.823	27370	10548	3201	0.7907	29991	13303	2923	0.8162	30072	12745	2785	0.8444	26040	9794	-0.040389225	-0.332137855
YDL015C	3239	0.8442	22250	11366	3664	0.8732	24065	12954	2829	0.7711	21624	10915	3412	0.8397	23798	13621	-0.037354964	-0.331531776
YFR042W	2883	0.8074	15199	6291	3374	0.8837	17270	8305	3056	0.9014	15763	6943	2686	0.8335	13176	4866	-0.039007609	-0.3309268
YLR389C	2997	0.8336	16490	6883	3344	0.8817	18382	8639	3028	0.8587	17647	8183	2927	0.7166	17761	7906	-0.030142586	-0.330778106
YER002W	3203	0.8419	24514	14035	2697	0.7718	23204	12636	2885	0.7955	22869	12490	2895	0.831	23894	13452	-0.036078534	-0.33045282
YPL140C	2724	0.8226	15292	4838	2477	0.8555	13501	3664	2641	0.8243	15263	4963	2419	0.8238	13683	3801	-0.033586512	-0.329988264
YBL011W	2794	0.8316	21066	10146	3408	0.8351	22629	12013	3074	0.8754	23610	13490	2980	0.7953	22778	12006	-0.037159604	-0.329827642
YKR085C	2382	0.6741	19691	9530	2138	0.4453	16398	6752	3066	0.8324	22168	12552	2813	0.8372	21340	11145	-0.03708237	-0.329153928
YML122C	2895	0.8263	18416	8938	2279	0.7716	17348	8291	2140	0.7682	18248	8563	3159	0.8179	20211	10309	-0.02757746	-0.327760075
YOR141C	2980	0.881	15648	6775	3066	0.8992	16216	7194	3169	0.9033	16084	7010	2690	0.8557	14165	5575	-0.038635049	-0.32764279
YPR158C-C	2978	0.8514	16960	6482	2837	0.8532	16723	6476	2878	0.8697	17213	6596	2960	0.8731	17192	6571	-0.034516912	-0.327583957
YBR158W	2618	0.8635	20916	8059	2610	0.8323	18875	6994	2508	0.8034	19017	7048	2382	0.8085	16971	5666	-0.033316746	-0.327539753
YLR146C	3057	0.8421	26490	14073	3485	0.8316	27290	14621	3527	0.8673	27989	15259	3143	0.8225	24825	12456	-0.03152198	-0.327376671
YNL194C	3533	0.831	28085	14583	3571	0.8239	28791	15866	3147	0.7605	27565	14762	2719	0.7748	20785	8842	-0.027862029	-0.327077507
YHL020C	3761	0.8609	35789	22323	2670	0.8049	32980	19287	3061	0.833	33820	19434	2903	0.824	31155	15234	-0.031073998	-0.326382376
YDR310C	1972	0.7591	27032	10590	2076	0.8937	26614	10062	1752	0.6688	26897	10407	1985	0.631	26717	10798	-0.039576955	-0.325339207
YEL032W	3071	0.8977	21688	10147	2861	0.8495	20167	9474	3183	0.8465	21689	10021	3174	0.8167	21159	9802	-0.035548537	-0.325005648
YOR177C	3710	0.7567	26040	14102	2652	0.7053	25109	12950	2736	0.8632	25613	13736	3923	0.8183	27048	14882	-0.029570246	-0.324567475
YML027W	2845	0.8798	16957	8183	1755	0.619	14799	6036	2128	0.37	16786	7887	2714	0.8442	17170	8338	-0.027197645	-0.323417871
YOR228C	2816	0.8667	20124	10206	1927	0.8662	17313	8320	2978	0.8548	20754	10240	2372	0.8072	19826	9984	-0.035290797	-0.32334483
YLR074C	2992	0.8269	29994	13822	3227	0.8355	30201	15625	3210	0.8548	29257	14429	3268	0.7412	30413	14951	-0.036937297	-0.322956804
YNL141W	3158	0.8455	13490	4033	3165	0.866	12739	3583	3087	0.8606	13634	3927	2958	0.8896	8351	1908	-0.032796148	-0.322655985
YIL145C	3092	0.5363	23795	12651	2674	0.8264	23616	13285	3036	0.7658	23794	12962	3003	0.7121	23719	12239	-0.036257929	-0.321962282
YBR269C	3079	0.9009	21120	9666	3166	0.8401	21695	10369	3311	0.873	22916	11385	3173	0.8579	21305	9835	-0.035077446	-0.320766653
YJL205C	2895	0.8637	16066	7293	2616	0.8442	14785	5990	2539	0.7925	14718	5919	2797	0.87	16163	7078	-0.037810839	-0.320377627
YCL021W-A	2629	0.567	21557	8753	3011	0.7032	23055	9862	2936	0.8388	24451	10136	2772	0.8694	20927	7607	-0.032583245	-0.320221497
YOR334W	2912	0.8405	21221	8096	2999	0.8465	21583	8526	2999	0.8787	22081	8671	2924	0.8694	20639	7940	-0.032580502	-0.320194133
YNL265C	2443	0.8489	21659	10703	2453	0.8214	20652	9415	2337	0.8474	20675	9412	2362	0.4974	20013	8734	-0.03498819	-0.319963501
YDL128W	3168	0.8462	23399	12269	2879	0.856	21124	9673	2788	0.8131	21395	10040	2866	0.8989	20620	9213	-0.030518093	-0.317234242
YBL082C	2393	0.8243	13442	3666	2583	0.8486	20797	8689	2056	0.8055	18752	6588	1880	0.8236	8983	2005	-0.032074053	-0.315957041
YMR236W	3215	0.7621	28886	14887	3304	0.7494	30818	17540	3399	0.8579	32062	18301	3037	0.7917	29258	15247	-0.026750022	-0.314994989
YNL072W	2884	0.8425	21031	9780	3033	0.8637	23842	12627	2846	0.8531	21205	9889	2887	0.7948	20291	8848	-0.030205478	-0.314075843
YNL277W-A	3645	0.8179	27253	14580	3615	0.834	26777	14403	3404	0.8079	26501	14242	3211	0.8577	25668	12772	-0.030204012	-0.314061029
YMR145C	3195	0.7914	26744	13617	3356	0.8217	28562	16830	3432	0.8294	29411	16195	3717	0.7886	29836	17547	-0.023449091	-0.311889364
YIL110W	3249	0.8349	15329	5374	3179	0.8275	15246	5522	3240	0.8415	16627	6490	2846	0.771	13877	4818	-0.032722219	-0.311428845
YIL125W	2366	0.8678	21722	9618	2655	0.8419	23880	11539	2251	0.806	27844	16017	2081	0.8283	28395	16962	-0.03399079	-0.310988647
YHR062C	2975	0.6921	24899	13021	3268	0.8571	26611	15700	2965	0.746	26317	14824	2858	0.8049	26845	14603	-0.034966595	-0.310697906
YMR289W	3128	0.8578	16761	6435	3021	0.8691	15802	5983	2898	0.8666	14190	4840	2893	0.8751	15505	5599	-0.032634333	-0.310637726
YDR211W	3679	0.8617	25504	12723	3863	0.7483	26007	13581	3406	0.8261	24807	11760	3449	0.8113	25062	12530	-0.026334514	-0.31048029
YFL032W	3370	0.8448	33647	19415	3612	0.8771	34707	19848	2762	0.8443	33780	19547	4115	0.8206	35784	20452	-0.02954448	-0.310088394
YKL124W	2406	0.5743	27516	12090	3157	0.8337	30421	14062	2710	0.7006	33018	18208	3211	0.8277	32458	16595	-0.037671608	-0.309257035
YNL015W	3236	0.8308	19244	8977	3914	0.8967	22761	11955	3201	0.774	20336	9920	2731	0.6721	19380	9036	-0.02323281	-0.309013575
YDR322C-A	1888	0.8946	17764	8176	2411	0.8579	19737	9882	2762	0.8259	20469	10526	2824	0.8836	19898	10081	-0.033605521	-0.308138068
YNR056C	2564	0.8137	21725	11947	2634	0.7518	21262	10476	2120	0.8306	20199	10276	2601	0.8648	21535	10730	-0.03463758	-0.307827894
YIR022W	2836	0.8558	19398	7212	2874	0.7961	19556	7262	2850	0.8712	20164	7622	2986	0.8371	19445	6953	-0.031328621	-0.307703922
YLR040C	3695	0.8423	25398	15092	3060	0.8198	23861	13015	2705	0.807	22542	12094	3315	0.8033	23922	13389	-0.033283863	-0.305235647
YOL133W	2813	0.8509	20726	9375	2613	0.871	18213	7421	2525	0.8387	20326	9427	2343	0.8704	20554	9752	-0.033309101	-0.304854644
YOR101W	3782	0.8596	30078	16162	2257	0.8081	26927	13954	2556	0.8297	28045	14959	3409	0.8496	29312	15507	-0.025748036	-0.304107906
YLR155C	3485	0.8115	36709	21231	2778	0.8288	34979	20006	2888	0.7981	37332	23019	2560	0.8158	37186	22536	-0.028938366	-0.303631453
YBR251W	3164	0.8861	18350	8278	3049	0.8972	17396	7788	3186	0.7784	18731	8773	3173	0.8574	18884	8818	-0.027638834	-0.303609174
YGR114C	3195	0.8149	27304	12267	3311	0.8191	28108	13098	3095	0.735	26325	11516	3206	0.8724	28431	13406	-0.034644783	-0.303300566
YOL052C-A	2849	0.8251	17385	8692	2774	0.8363	17150	8506	2596	0.8866	16277	7738	3628	0.881	18059	9135	-0.021762867	-0.30311786
YHR144C	2894	0.844	26171	9962	3310	0.8616	27861	11145	3374	0.8587	29799	12670	2986	0.6204	26297	10023	-0.036920904	-0.303108253
YOL059W	2925	0.7094	15114	5497	3293	0.8014	16927	6675	3202	0.8713	16905	6489	2291	0.4125	11987	3675	-0.031765583	-0.302817587
YMR035W	2910	0.7094	37187	22654	3142	0.8031	37133	22255	2859	0.7952	37519	22662	2971	0.7901	36557	21169	-0.028836179	-0.302542857
YOR073W	2649	0.8398	17677	7535	2510	0.8867	17390	7321	2811	0.866	18463	8117	2637	0.8251	16625	6402	-0.032998157	-0.302056688
YEL065W	2846	0.7225	22604	11498	2194	0.812	21318	10393	2476	0.8551	23871	12583	3251	0.818	24581	12786	-0.027368873	-0.300679752
YLR272C	3476	0.8183	37658	21266	3263	0.821	37023	19690	3864	0.854	39358	23095	3443	0.7946	38738	21296	-0.036543241	-0.300144385
YMR102C	2704	0.9068	13917	5414	2848	0.8389	14845	6222	2959	0.9024	15263	6554	2782	0.8539	13698	5428	-0.035452973	-0.299593732
YLR378C	2832	0.8002	23233	11542	3313	0.7994	23843	12383	3252	0.7661	26514	14342	4010	0.8614	27900	15680	-0.027232633	-0.299201372
YIL027C	3120	0.869	24248	13976	2803	0.8458	21890	11372	2907	0.7931	21157	10613	3016	0.8466	24193	14099	-0.032591437	-0.29898767
YML069W	2581	0.8668	24416	12404	2437	0.8781	23782	11445	2375	0.8526	24306	12857	3105	0.8676	26090	13685	-0.032623712	-0.298687336
YBL079W	2495	0.9013	14374	5799	2588	0.8906	14261	5777	2682	0.8749	14292	6022	2510	0.8541	13410	5136	-0.035333642	-0.298541869
YHL029C	3733	0.8193	24418	11308	2414	0.6523	23170	11359	2932	0.8531	22086	10182	4045	0.8425	26246	13526	-0.025212344	-0.298287342
YLR005W	3266	0.8073	24864	13062	3023	0.6379	25304	13505	3047	0.7645	26254	14295	3960	0.7971	27328	15190	-0.022315986	-0.296822996
YBR073W	2889	0.8819	34012	16000	3168	0.8707	36699	18532	2376	0.8106	33160	15066	2792	0.8514	33319	15147	-0.036137412	-0.296550475
YDR036C	3705	0.8097	22620	11145	2658	0.6733	19948	9781	3727	0.8508	23056	11733	3989	0.8504	22361	11370	-0.02696334	-0.296279194
YBR003W	3000	0.8283	15919	5741	2694	0.8478	17802	7376	2974	0.8702	17210	6680	2807	0.8148	15373	5355	-0.030998659	-0.295914044
YDR079W	2853	0.8483	17980	8637	1688	0.8468	15690	6621	2421	0.7761	17619	8129	2655	0.8467	18420	8891	-0.032148153	-0.294987785
YDR163W	2849	0.6458	16722	7285	2644	0.6599	16712	7429	3114	0.8211	17619	8391	3195	0.8327	18971	9395	-0.032133259	-0.294853395
YLR420W	2852	0.7424	28321	12200	2867	0.81	28598	12728	3372	0.7808	33602	18628	3373	0.7991	33019	17648	-0.035860447	-0.294630173
YDL147W	2412	0.4181	22745	6181	2316	0.5777	30949	10808	2575	0.6889	29422	9552	1337	0.7333	NA	6526	-0.034441907	-0.294415366
YBR225W	3262	0.8472	27607	14907	3530	0.7946	29282	15197	2972	0.7868	28198	15117	3417	0.6834	28852	14981	-0.024842468	-0.294268448
YJL012C	2574	0.8507	25908	8048	2492	0.8844	19911	5397	2214	0.8731	10046	2405	2156	0.872	13869	3386	-0.034411201	-0.29414723
YMR198W	2664	0.8525	22350	10450	2507	0.851	23168	11823	2350	0.7502	22542	10963	2996	0.8608	22484	10601	-0.032113577	-0.294097013
YBR041W	3114	0.7664	15976	5989	2802	0.8966	15297	5525	3144	0.8777	16409	6152	3269	0.86	16305	6068	-0.030786328	-0.294002717
YBL107W-A	3092	0.7763	20096	9532	3413	0.7884	22687	11873	3039	0.7878	21226	10310	3971	0.9033	24401	13122	-0.022074753	-0.293615422
YGR159C	2459	0.8874	22182	8630	2312	0.8951	25390	12550	2813	0.8649	24725	10628	2780	0.8971	19593	6654	-0.029916346	-0.293613441
YPL191C	2379	0.837	25674	7513	2614	0.8886	34312	13413	2168	0.8003	25856	7534	1945	0.7635	13370	3299	-0.034320487	-0.293355067
YHL022C	2645	0.8838	22334	11702	3392	0.8604	24662	14097	3080	0.8606	24099	13283	3262	0.8427	25707	15408	-0.031946626	-0.293169345
YLR368W	2877	0.6545	27950	12454	3335	0.6821	32568	16858	3249	0.6012	31848	16185	2075	0.7813	26382	11491	-0.035638456	-0.292837382
YHR042W	3478	0.8687	28810	15363	3317	0.8397	27394	14017	3267	0.8325	29243	15565	3261	0.8266	26051	12053	-0.027924847	-0.29283442
YMR117C	2702	0.8554	15175	6468	2641	0.9088	14905	6073	2754	0.8496	16126	7354	2629	0.8763	14772	5810	-0.034679404	-0.292774951
YDR343C	2821	0.8436	10258	2472	2592	0.8984	12142	3483	2572	0.8937	11305	3076	2393	0.8515	9248	2173	-0.029566664	-0.292695758
YDR270W	2614	0.8506	12929	3653	2435	0.8567	10274	2550	2637	0.843	12468	3515	2459	0.8883	9973	2450	-0.029503169	-0.292106706
YDR164C	2723	0.852	16755	8187	2483	0.7331	16088	7783	2191	0.5124	15809	7583	2870	0.8077	16455	8113	-0.020913129	-0.291896061
YER071C	2533	0.7966	21288	8253	2600	0.7956	21921	8473	2226	0.8195	21391	8460	2852	0.8384	21709	8441	-0.029712374	-0.291578388
YJR045C	3054	0.801	16801	8407	3007	0.8254	14710	6790	2727	0.8324	15738	7527	3519	0.8597	16531	8071	-0.02076769	-0.289975354
YDR235W	1858	0.8077	8931	2282	2062	0.8026	7694	2118	2630	0.8466	32776	10900	2052	0.6729	11969	2982	-0.033914384	-0.289808771
YGR172C	2681	0.7665	20423	9910	3425	0.8793	21610	11156	3440	0.8017	22684	12360	3281	0.7893	22231	11628	-0.032544884	-0.289573187
YDR242W	3363	0.8191	22467	11126	3090	0.8191	21891	10852	2296	0.8084	21942	11000	3692	0.8332	25471	13842	-0.026280502	-0.288869526
YMR265C	2700	0.8004	22158	8461	3642	0.7855	32575	16910	3578	0.8381	32365	16355	2889	0.6545	30190	14460	-0.035056516	-0.288137657
YML035C	2753	0.8715	22746	8498	3281	0.8725	27861	13089	3364	0.6956	30312	15218	3150	0.8572	24972	10470	-0.035020764	-0.287848927
YKL065C	3399	0.8304	22552	11461	2872	0.8412	22130	11723	3330	0.8035	23153	12891	2838	0.8467	19983	9633	-0.03234397	-0.28782061
YOR083W	3403	0.8332	34111	19676	3320	0.7929	34543	19720	3112	0.7871	33707	19125	3219	0.8099	34531	19705	-0.027359267	-0.286809279
YIL121W	3645	0.8267	19809	9919	2412	0.7155	17131	7986	2447	0.7938	17532	8182	3787	0.8547	19951	10060	-0.023959642	-0.286399674
YLR080W	2984	0.8014	16495	7078	3068	0.6743	18063	8469	3239	0.8449	17485	7694	3432	0.8317	18124	8145	-0.026019748	-0.286040011
YIR042C	2946	0.862	20206	8704	2706	0.83	18245	7063	2880	0.9011	19550	7909	2395	0.4674	16996	6420	-0.029787434	-0.285011074
YJR106W	2654	0.8481	12017	4443	2494	0.8435	11039	3830	2687	0.8465	15278	6929	2544	0.7451	12440	4659	-0.033687996	-0.28403598
YFL064C	3435	0.8553	25168	13869	3375	0.8049	27223	16790	2642	0.7561	21349	10459	4318	0.8431	28843	18655	-0.030832194	-0.283113487
YDR487C	2491	0.8581	18963	9236	2740	0.8482	20166	10507	2979	0.8503	19245	9153	2699	0.8401	19716	9811	-0.030818784	-0.282992477
YPL079W	2595	0.8474	19492	7247	2757	0.8779	19804	7569	2265	0.8383	18284	6555	2446	0.9029	16417	5373	-0.028831365	-0.282788424
YBR015C	3638	0.8689	25120	12221	1834	0.7334	20090	9006	2772	0.8231	22448	10170	3662	0.8783	25201	12684	-0.023772186	-0.282639297
YNL024C	4364	0.8454	33516	19405	2732	0.5585	29285	15693	3118	0.7325	30737	16480	4090	0.8811	33237	18622	-0.023719662	-0.282068593
YOR132W	3146	0.8374	16038	7001	3310	0.8767	16409	7419	2685	0.8312	14641	5944	2954	0.8535	14875	5967	-0.033261151	-0.280273467
YLL026W	2919	0.8175	22637	11260	3242	0.8122	24690	13176	2877	0.8034	24004	12554	3118	0.8679	24358	13144	-0.021057417	-0.280088378
YFL027C	2890	0.7076	24855	10017	3238	0.794	28724	13601	3909	0.826	33807	18586	3028	0.4004	32580	15970	-0.033983774	-0.279474242
YEL038W	3117	0.8567	14286	4941	2993	0.8899	13740	4814	2915	0.8529	12929	4218	2637	0.7867	11738	3732	-0.02901192	-0.278030206
YMR004W	3387	0.8215	28444	15030	3560	0.7868	29505	16072	3065	0.7743	27205	13881	3127	0.7689	28044	14610	-0.023268468	-0.277166144
YMR009W	3246	0.836	18897	8925	3258	0.7821	20476	10639	3399	0.8019	19584	9322	3225	0.8615	17981	8453	-0.031102191	-0.276988501
YDL014W	2171	0.8473	21489	10270	2404	0.863	19739	8659	2570	0.8566	22815	11225	2722	0.8638	20279	8968	-0.030210176	-0.276969738
YPL139C	3309	0.88	20708	10030	2976	0.8297	19349	8526	3470	0.8121	22095	11318	3783	0.8508	21995	11511	-0.025178305	-0.276909267
YHR028C	2868	0.8617	18039	6317	2891	0.8535	18856	7201	2321	0.8482	14659	4167	2015	0.9148	11264	2681	-0.027686657	-0.27525476
YDL216C	2414	0.919	23182	9608	2551	0.8076	24535	10974	2178	0.7568	20945	7776	2558	0.7532	20487	7510	-0.028048619	-0.274978857
YJR104C	2973	0.8494	16536	7684	3026	0.8694	15681	6603	2734	0.8822	14468	5851	2666	0.8685	13756	5286	-0.032625406	-0.274669563
YBR090C	2276	0.8665	14734	4425	2341	0.8309	14781	4407	2591	0.872	16045	5337	2164	0.893	12645	3277	-0.027619331	-0.274630174
YDL096C	3328	0.8436	29234	15620	3847	0.8099	31201	18672	3527	0.7417	32194	18647	3715	0.817	31074	17793	-0.020611643	-0.274161116
YNR069C	2993	0.8382	18574	6684	3184	0.8637	20851	8518	3225	0.8313	20064	7662	2878	0.8253	15669	4855	-0.027867303	-0.273169834
YIL147C	3249	0.8627	17010	7600	2852	0.8306	15730	6477	2942	0.8351	16706	7327	3314	0.8131	18478	8396	-0.024709763	-0.271824978
YGL197W	2939	0.871	24840	12774	2804	0.8731	24489	12755	2417	0.8296	24417	12179	3070	0.8722	26456	13846	-0.02960216	-0.271498662
YDL178W	3330	0.7913	18810	8477	3463	0.8604	21191	10572	3079	0.8498	19365	9118	3893	0.7936	22214	11285	-0.024667608	-0.271367551
YGR209C	2993	0.8145	18425	8361	2566	0.601	17907	8289	2639	0.5994	17911	8145	2863	0.8619	18303	9492	-0.029483093	-0.270940132
YGL226C-A	2891	0.8026	22172	10864	2581	0.8414	23184	12505	2883	0.7718	23764	12715	3375	0.8027	23148	12881	-0.030328642	-0.270240788
YBR221C	2570	0.7735	13896	5858	2296	0.8303	13696	5643	2212	0.7091	14324	6352	2844	0.8484	14512	6305	-0.02253606	-0.270124699
YJR141W	2740	0.7105	25588	13077	3220	0.8695	27506	14676	3491	0.8442	29785	17006	2995	0.6329	26680	13869	-0.025746752	-0.269028601
YOR094W	3305	0.8876	27990	17052	2742	0.8701	24751	13757	2697	0.8807	26113	15157	2958	0.8538	26722	15848	-0.029248727	-0.268825375
YKL118W	3071	0.7809	28520	14774	3210	0.8024	28229	14443	3498	0.8257	31457	17166	3351	0.7458	30159	16065	-0.025658012	-0.268685784
YHR087W	3384	0.8364	22471	11958	3077	0.8559	21298	11291	2556	0.8667	18781	8966	3211	0.8682	20908	10849	-0.029163675	-0.268057919
YHR189W	3053	0.8308	18358	8733	2699	0.8667	17056	7451	2956	0.8819	18524	8874	2974	0.8902	18229	8616	-0.03182201	-0.267587868
YBR246W	3057	0.7819	16238	7263	3017	0.821	16268	7219	3041	0.8688	15425	6991	3315	0.8519	15642	7273	-0.022294979	-0.26736856
YOR001W	3589	0.8634	26111	13849	3518	0.8413	25387	13217	3414	0.8231	25925	13600	2953	0.8382	21509	9634	-0.025482265	-0.266356448
YIR005W	2647	0.8429	13935	4698	2417	0.8731	12520	4066	2771	0.7855	14956	5450	2928	0.8126	14464	5104	-0.027679188	-0.266033478
YLR241W	3201	0.8269	18315	8319	3328	0.8221	18742	8568	3270	0.8746	19120	9006	3801	0.8543	21064	10421	-0.024163989	-0.265902631
YER038C	2859	0.7453	16103	7725	2702	0.8173	15587	7521	2912	0.8716	16032	7808	3063	0.8682	16045	7697	-0.01886016	-0.264784154
YMR122C	3622	0.8332	24364	10086	3161	0.8202	22861	9214	3231	0.8391	21685	8093	2950	0.8448	18150	6360	-0.030147733	-0.264742441
YGR091W	2714	0.9156	13171	5181	2981	0.8537	14174	6019	2893	0.861	13687	5514	2647	0.8593	11811	4057	-0.031490721	-0.264667651
YMR025W	3214	0.7517	19555	9263	3816	0.8742	21611	11401	3755	0.7691	21620	11027	3634	0.8494	20751	10649	-0.02967733	-0.26455936
YCR102W-A	2981	0.6138	18860	8619	3350	0.7657	20637	10204	3098	0.8082	21685	11043	3496	0.8282	22382	11252	-0.019844158	-0.263956223
YGR025W	3727	0.7952	30774	15267	3937	0.8207	32440	16633	4588	0.8266	33328	18404	4212	0.8367	31927	16558	-0.029981652	-0.263318441
YGL156W	3047	0.8657	17485	8125	2717	0.8776	17174	7456	2990	0.8271	18620	9221	2920	0.8956	18322	8428	-0.031326404	-0.263219244
YLR306W	2460	0.7239	22140	5818	2977	0.8565	27082	8153	2418	0.7547	20761	5602	2259	0.5724	13559	3423	-0.030848816	-0.263038694
YGL164C	3068	0.8777	13865	4652	3119	0.8744	14356	5059	3238	0.8727	15582	5911	2876	0.5202	13537	4474	-0.027330781	-0.262897255
YEL052W	2725	0.8078	27621	12261	2906	0.8283	30982	15756	2398	0.4645	31450	15939	2026	0.4639	26171	10903	-0.031916741	-0.262780963
YKR005C	3533	0.8481	25998	11250	3552	0.8633	28402	13605	3429	0.809	26284	11685	3417	0.8643	26135	10930	-0.029871883	-0.262377273
YHL032C	2950	0.8591	31316	10733	1874	0.323	19475	5155	2827	0.8141	30536	10211	2527	0.4372	23677	6560	-0.030736385	-0.262056886
YGR055W	3052	0.8454	21885	10622	2399	0.7524	22451	12410	3069	0.7821	24032	13747	3289	0.8626	23030	11556	-0.029370131	-0.261879649
YBR116C	3620	0.8594	26353	14341	3491	0.8529	26144	14382	3277	0.8245	27170	15219	3128	0.8428	24114	12083	-0.019681875	-0.261798426
YOR058C	3003	0.8532	26670	11319	3410	0.8169	31877	15976	3639	0.8673	34007	17985	3535	0.8883	33678	17634	-0.031741911	-0.261369046
YER008C	2901	0.8577	13323	5087	2860	0.8896	13703	5612	3060	0.9026	14650	6073	2955	0.8161	14129	5559	-0.031077993	-0.261029576
YKL155C	3071	0.8935	13852	6205	3314	0.8664	16152	7983	2848	0.7204	13971	6245	3488	0.8621	16476	8087	-0.018566094	-0.260900655
YPL013C	2894	0.7954	20245	10022	3239	0.8457	22185	11927	2999	0.7848	21314	11026	2923	0.8016	20034	9553	-0.029135018	-0.259828743
YGR277C	2854	0.7352	18521	8512	3772	0.8538	21981	12076	2963	0.8118	19703	9490	2788	0.8581	15318	6410	-0.029093452	-0.259466164
YPR149W	3817	0.8463	20941	10899	3137	0.8517	18431	8784	2259	0.7919	18280	8851	3325	0.8348	19577	9450	-0.021573437	-0.259119582
YCR007C	2928	0.8155	25363	10643	3454	0.8589	29602	14894	2825	0.8233	25639	11173	2996	0.731	23352	9026	-0.029479858	-0.259016016
YGR239C	3076	0.8129	29455	14120	3139	0.8374	29037	13866	2690	0.8486	31483	16896	3201	0.835	27784	11977	-0.02943196	-0.258605329
YER182W	4100	0.8476	29988	16302	3095	0.8553	27191	14291	2929	0.627	27985	14635	3968	0.8684	29747	15558	-0.021453024	-0.257440429
YGR110W	2504	0.8382	15523	6943	2825	0.8787	16611	7827	2075	0.6993	15686	6884	2936	0.8639	17070	7976	-0.021416183	-0.257321796
YIL026C	3039	0.8612	18128	8099	2859	0.8393	18140	8163	3120	0.7958	18532	8761	3478	0.8515	18760	8651	-0.02332802	-0.256831299
YIL142W	2978	0.8276	15407	6398	3247	0.8721	16654	7580	3017	0.8403	15912	6897	2646	0.8517	12911	4842	-0.030574341	-0.256590029
YDR400W	2910	0.8781	23391	11134	2699	0.8574	24226	13031	2557	0.802	24489	12433	3024	0.8489	21877	9941	-0.02789766	-0.256161142
YDL035C	3141	0.7611	23140	11715	3879	0.8651	25384	14663	3139	0.7084	23740	12670	3329	0.8657	23581	12496	-0.028650684	-0.255603868
YIR026C	3124	0.8119	23244	9501	2914	0.7912	22729	9222	3105	0.8205	23203	9642	2288	0.8522	20401	7464	-0.026067808	-0.255216
YDR315C	3388	0.8382	25663	15024	2666	0.8654	24756	13007	2826	0.8269	24617	14252	4179	0.816	27899	17275	-0.027720978	-0.255040027
YDR530C	3226	0.8887	25302	12898	3283	0.8703	26836	15206	3365	0.8538	25144	12557	2977	0.8227	23100	10687	-0.024308352	-0.254496204
YNL131W	2863	0.814	36948	17961	3488	0.7725	39735	22694	2652	0.7515	39399	21236	2873	0.8136	38520	19454	-0.031090848	-0.254311092
YGR243W	2682	0.8482	15080	6712	2597	0.7177	14340	6119	2207	0.5514	14730	6255	3081	0.8843	16057	7468	-0.021082633	-0.253508514
YJL200C	2887	0.7826	26942	11897	2955	0.8303	28922	13425	2627	0.7033	26319	11559	2837	0.7612	26665	11852	-0.030745032	-0.253318296
YMR296C	3578	0.8231	21606	11003	3407	0.8491	21369	10660	3055	0.759	20998	10364	3457	0.7864	20682	9886	-0.019031498	-0.253150656
YML103C	2306	0.8063	19323	8133	2969	0.8483	18017	6856	2875	0.7964	18794	7490	3021	0.8303	19634	7932	-0.026191581	-0.252642635
YHR086W-A	3033	0.8686	19080	8568	2866	0.83	15804	6198	3283	0.8361	21410	10158	2599	0.2472	19276	8955	-0.024114534	-0.252538037
YDL207W	2481	0.8194	16903	6494	3075	0.8737	18599	7509	2542	0.8524	17664	7033	2675	0.9149	16436	5830	-0.026156901	-0.25233046
YPL106C	2910	0.8832	21996	10149	3230	0.8318	24958	12829	3175	0.8612	24451	11358	3069	0.667	23752	11286	-0.020858494	-0.250980557
YDR333C	2848	0.811	14928	4523	2825	0.8187	15243	4662	2954	0.8561	15875	4992	2718	0.8749	14379	4090	-0.025053303	-0.250824894
YDL152W	3263	0.815	21574	10809	3285	0.8109	23810	12635	2994	0.7919	23015	12101	2927	0.8276	21650	10380	-0.018854997	-0.250803805
YDR367W	2547	0.7606	11721	3084	2186	0.8502	13879	4110	2509	0.797	12887	3583	2502	0.817	12820	3504	-0.024927572	-0.249658474
YMR103C	3276	0.84	32567	18335	3168	0.8444	31746	17348	3442	0.8552	34014	19394	3064	0.8844	31103	16524	-0.023821736	-0.249123912
YMR213W	3347	0.7738	28836	15988	3076	0.876	27830	16007	3388	0.7322	29284	15628	4003	0.8042	29253	16614	-0.018718652	-0.248990885
YCR052W	3280	0.8205	24331	10143	2354	0.8398	23926	9673	614	0.8609	NA	5072	985	0.8332	NA	7457	-0.030202351	-0.248935626
YML028W	2334	0.7827	2562	744	2202	0.2923	2563	743	2330	0.8426	2426	701	2348	0.859	2421	697	-0.024835889	-0.248807924
YMR067C	2704	0.846	15515	6257	2838	0.8564	16579	7107	2855	0.8326	19587	10549	2615	0.7963	16564	7199	-0.029690109	-0.248795792
YPL114W	3121	0.8025	21407	10191	4191	0.8497	26618	14904	3743	0.7692	25886	14320	3573	0.728	24959	13035	-0.018689986	-0.248609726
YGL025C	3517	0.8375	23357	12015	3748	0.8006	23919	12714	3740	0.8604	25048	13659	3879	0.8455	24358	12943	-0.020623401	-0.248258387
YPL131W	3642	0.7998	20434	10006	3188	0.8847	18387	8204	3286	0.8468	19734	9413	3604	0.8141	20984	10278	-0.022479987	-0.24762904
YHL004W	2889	0.83	28720	13439	2851	0.8526	28793	13151	2826	0.8048	28610	13771	2635	0.8185	26373	11544	-0.028126398	-0.247411322
YDR462W	2807	0.7722	25026	14018	2368	0.8545	24584	13083	1941	0.7987	25175	13320	2832	0.8194	26170	14724	-0.027707464	-0.247376115
YOL092W	2891	0.8774	27936	10687	3494	0.8449	31763	14657	3324	0.8434	32233	14712	2943	0.8571	28456	11055	-0.030218208	-0.247007155
YNL280C	3147	0.8498	25280	12490	2575	0.8191	25382	13095	3576	0.8508	28299	15638	3185	0.8593	27943	15100	-0.023448832	-0.245812335
YHR050W	3059	0.814	28388	13188	3438	0.8677	30410	15491	2878	0.5312	28103	12751	2152	0.5884	27534	11741	-0.029719791	-0.245038486
YMR028W	3234	0.8733	30490	16525	3779	0.8287	32447	19012	2790	0.7208	26316	11983	2846	0.8169	29230	15239	-0.023337838	-0.243968937
YCR071C	3067	0.8211	22797	11401	3234	0.806	24324	12922	2629	0.8214	24089	12864	2926	0.8227	22802	11605	-0.018325484	-0.243763113
YNL055C	3423	0.837	30053	12839	3488	0.8212	30124	12909	2795	0.7866	26661	10029	3009	0.727	27028	10374	-0.029789693	-0.243420514
YPL003W	3126	0.8981	16144	6771	2960	0.8476	15932	6677	3335	0.8813	18377	8333	3581	0.8832	19903	9705	-0.022083972	-0.243331777
YPL171C	3200	0.8285	37923	20538	3125	0.8284	37823	21282	3224	0.8223	40448	23364	3574	0.7779	40190	22704	-0.029496557	-0.243235659
YBR137W	2894	0.7349	23650	9395	2719	0.8041	24586	10146	2994	0.7524	23352	9893	2595	0.6812	22639	8677	-0.027553468	-0.242498967
YIL024C	3409	0.7961	26387	14288	2751	0.8794	25603	14555	2564	0.7756	24856	13276	3526	0.8252	26016	14345	-0.027145454	-0.242473667
YJR056C	2385	0.8748	25354	13992	2306	0.8383	26822	15014	1566	0.8998	22574	10000	3192	0.8462	28102	15119	-0.026375571	-0.242465009
YNL295W	2571	0.8665	20469	5135	2532	0.8731	24935	7763	2337	0.8955	25062	7174	2147	0.7493	14859	3642	-0.02839685	-0.241626885
YGR187C	2898	0.8962	12372	3320	2856	0.8492	12344	3302	2789	0.8625	11968	3267	2595	0.8755	11263	2984	-0.023914567	-0.240260731
YKL195W	2398	0.864	14605	3750	2344	0.8025	15933	3933	2513	0.8285	16909	4194	2530	0.751	17452	4314	-0.028223068	-0.240109331
YIL046W-A	2588	0.8366	25459	11091	2303	0.8038	26522	12605	2171	0.8044	27198	12588	2724	0.8107	28639	13533	-0.024428129	-0.238856679
YOR046C	3169	0.8663	18103	8120	2889	0.8501	16796	7188	3177	0.8468	18569	8607	3342	0.8699	19727	9488	-0.021648368	-0.238604903
YJR011C	2677	0.8259	22089	11630	1669	0.9204	20144	9646	2616	0.9002	22162	12555	2377	0.8467	22118	11707	-0.025898422	-0.238594541
YGL228W	3289	0.8626	34074	18122	2864	0.7186	31282	14848	2646	0.842	32898	17260	3173	0.8259	34066	17219	-0.02888648	-0.238308705
YER134C	3079	0.874	19104	7794	3008	0.8104	18508	7497	2902	0.8707	19435	8157	2357	0.8211	14210	4572	-0.024533565	-0.237717832
YMR130W	3082	0.8277	20615	8639	2964	0.7857	19461	7589	2439	0.8095	21098	9058	2769	0.7588	21989	9489	-0.024521221	-0.237606711
YML019W	3210	0.8374	24195	12802	3411	0.7591	24680	13111	3009	0.8188	24169	13047	3193	0.8205	23593	11729	-0.017862174	-0.237602692
YMR168C	2718	0.7553	14011	4759	3269	0.8482	17969	7228	3161	0.8841	17619	6861	2963	0.817	16884	6250	-0.024471547	-0.23715957
YCR024C-A	3058	0.8418	20135	7647	3065	0.8564	19554	7208	2919	0.8023	17832	6096	2961	0.8328	19328	7062	-0.024230685	-0.236886751
YGL097W	3039	0.767	31599	14973	3558	0.8622	36223	19896	3195	0.8858	35155	19850	3341	0.8205	35384	17901	-0.028528993	-0.235421657
YLR397C	3173	0.8522	32802	18351	3108	0.8665	30927	16756	3367	0.8671	33724	19479	3072	0.8232	30731	15938	-0.022478333	-0.234812615
YGL053W	2917	0.8473	16909	7103	3278	0.6616	21361	10919	3348	0.7814	20099	9555	4004	0.8403	22655	11604	-0.01758231	-0.233881461
YGL120C	2963	0.8698	21562	9834	2716	0.4779	21202	9525	2832	0.396	24224	11658	2682	0.4026	22805	10528	-0.019223111	-0.23321129
YOL121C	3085	0.866	13409	4008	3021	0.9116	12227	3333	2925	0.9046	13059	3690	2878	0.8346	10080	2351	-0.023111587	-0.23281141
YJL178C	3466	0.7389	32094	17195	2854	0.5124	29953	15537	3388	0.8151	35133	22761	2340	0.3665	24403	10429	-0.022268669	-0.232579059
YLR153C	3123	0.8297	17766	7982	3068	0.8292	19028	8808	2975	0.8587	18259	8289	2793	0.8625	20292	9783	-0.021033699	-0.231934961
YNL129W	3428	0.8716	20553	10394	1517	0.8112	16334	7188	2445	0.8423	18666	9057	2446	0.8596	18596	8818	-0.025140786	-0.231758157
YER140W	3278	0.867	16804	6583	3134	0.8717	15241	5427	3061	0.8668	16082	5956	3195	0.8667	15921	5689	-0.023850285	-0.231567218
YDR451C	3024	0.8158	14556	4998	3177	0.878	17061	6665	2689	0.8513	15152	5535	2589	0.875	13874	4640	-0.023848895	-0.2315547
YDL079C	2649	0.822	22075	11708	1803	0.8446	21407	10732	2322	0.7601	22358	11512	3837	0.9025	24184	13145	-0.016283192	-0.230752208
YJL107C	3027	0.8688	13962	5534	3150	0.883	14513	5993	3070	0.9004	14390	5995	2892	0.8628	13487	5084	-0.027635823	-0.230687869
YBR168W	3181	0.8799	17219	7980	2899	0.8415	16139	7343	3067	0.8694	16546	7641	3424	0.8427	17126	8008	-0.019039354	-0.230148898
YJL013C	2761	0.8304	23091	9241	2733	0.8315	24688	10826	2949	0.8398	25350	11556	2380	0.665	18975	6524	-0.023552583	-0.230121227
YOR304W	2946	0.793	25892	11325	3165	0.8262	26806	11745	3091	0.7727	26584	11575	3453	0.8688	28074	12818	-0.027856652	-0.229991857
YJR126C	3042	0.8304	25009	12161	3407	0.7593	27651	15532	3490	0.8589	26577	14202	3163	0.8303	24930	12235	-0.021873108	-0.229892539
YLL014W	2747	0.8203	18429	8739	1903	0.8058	16135	6986	2985	0.8268	20007	9916	3237	0.8761	21768	11683	-0.024893383	-0.229525762
YLL005C	2471	0.8475	28205	8956	2125	0.8099	17655	4466	3039	0.8674	35906	14445	2021	0.633	27158	8082	-0.026991944	-0.229358541
YML037C	3036	0.8092	18782	7692	3088	0.8657	17836	6881	2874	0.766	17934	6859	3230	0.8407	19281	7770	-0.023538652	-0.228762019
YJR032W	2614	0.4295	24148	12167	3032	0.7982	26188	13910	3127	0.8011	30258	18962	2369	0.5226	27360	15127	-0.025531641	-0.228396295
YAL059W	3468	0.8951	28086	13152	3375	0.8967	27719	12830	3175	0.8398	28313	12640	3340	0.8422	28157	12897	-0.02585809	-0.227962632
YLL057C	3331	0.8337	23084	11920	2954	0.8064	23208	11853	3008	0.7158	23784	12702	3441	0.8381	23835	12178	-0.017079272	-0.227192795
YDR261C	3206	0.8032	26908	14958	2490	0.7817	23624	12025	2901	0.8242	27798	15817	4355	0.8274	26964	14428	-0.015994572	-0.226940642
YDR071C	2993	0.8429	22930	12737	3252	0.8269	21007	11100	3242	0.8439	20458	9904	2857	0.8293	21441	11144	-0.024588387	-0.226773691
YNL309W	3250	0.8295	21356	11404	2767	0.7702	20604	10606	1729	0.7696	20691	10013	2519	0.8646	22318	11847	-0.015958394	-0.226462865
YDL019C	2389	0.8457	16284	6047	2380	0.7416	17411	7413	3166	0.8241	21192	10418	2807	0.8731	18456	7710	-0.02458764	-0.226376759
YMR026C	3226	0.7969	20754	9731	3363	0.7901	24041	12767	3008	0.783	22675	11643	3784	0.7293	25312	13742	-0.017008965	-0.22625795
YHR029C	2374	0.8653	20100	10126	2355	0.8358	19318	9468	2696	0.8804	20514	10154	2904	0.8742	23113	12824	-0.024529243	-0.226240012
YNL097C-B	2798	0.8806	18141	6344	2793	0.8718	17678	6180	2917	0.828	18695	6648	2878	0.8819	19009	6998	-0.02314671	-0.226071765
YOR028C	3123	0.846	14977	5967	3008	0.8614	13705	5259	2970	0.8525	14640	6095	2552	0.3978	14257	5502	-0.020399494	-0.225053013
YBL091C	3952	0.8565	27155	14300	3434	0.8143	25311	12550	3885	0.8298	27530	14518	2583	0.4663	20597	8654	-0.018458716	-0.224905756
YDL154W	2962	0.7827	34117	14867	3991	0.8049	38362	20981	3269	0.8536	37173	18495	2774	0.5569	33675	15800	-0.027492924	-0.224196721
YPR052C	3424	0.8481	29193	16359	3004	0.7275	28772	16173	2886	0.8143	29287	16200	3603	0.7775	29698	16693	-0.016790577	-0.223354146
YMR075C-A	3022	0.7878	21115	10117	3593	0.8789	25621	14042	3065	0.7443	24294	12923	2762	0.7156	18364	8269	-0.016721555	-0.222436393
YHL027W	3087	0.8473	35188	20466	3402	0.8016	35931	21220	3602	0.83	36379	21489	3189	0.8301	35013	19643	-0.02128428	-0.222092347
YLR123C	3286	0.691	27259	14099	3829	0.7728	31042	18266	3111	0.7876	29071	16318	3311	0.6575	29766	17031	-0.016605439	-0.220892455
YLR012C	2878	0.7641	26592	11708	3006	0.8262	27630	12561	2951	0.8137	27810	12978	2483	0.5117	22613	8604	-0.024877	-0.219550676
YAL034C-B	2979	0.8639	26388	14230	3598	0.8575	28651	16205	2708	0.7491	28275	15745	3495	0.7778	28338	15359	-0.016489979	-0.21935723
YDR257C	3025	0.8513	16248	6638	3095	0.8515	16035	6610	3498	0.8583	18125	8343	3693	0.8202	18856	9119	-0.019820624	-0.21877153
YGL183C	2863	0.8541	18768	9317	2893	0.8831	19029	9238	3134	0.8846	20176	10036	2622	0.8023	17565	7702	-0.026071449	-0.216898375
YPL096C-A	2836	0.8461	34425	13151	1954	0.7844	18030	4575	2316	0.8169	30175	9807	2063	0.8856	16975	4279	-0.025531544	-0.216605591
YFL068W	3071	0.8293	21350	10710	3224	0.8267	22994	12883	3141	0.8509	23005	12852	2821	0.787	18573	8609	-0.023452282	-0.216522262
YOR246C	1572	0.2717	3439	1144	1210	0.3962	NA	1012	1077	0.2886	NA	1040	1780	0.5469	4136	1455	-0.023449074	-0.216131654
YJL146W	2717	0.8829	15027	6218	2617	0.8851	14309	5524	2861	0.8899	15890	6874	2776	0.8936	15941	7016	-0.025947151	-0.215802724
YOR128C	2648	0.8678	16830	5464	2202	0.7747	9978	2430	2470	0.7998	18047	6165	2357	0.8344	16546	5128	-0.021272953	-0.215754238
YNL209W	2813	0.8074	12021	3381	2974	0.8831	13478	3892	2758	0.8608	12369	3310	2549	0.8652	8953	2059	-0.021247201	-0.215515331
YDR435C	3286	0.8637	29589	12506	3119	0.8366	28654	11961	2701	0.8643	26641	9929	2717	0.7475	25493	9273	-0.026454581	-0.215505865
YDR361C	1681	0.8485	21516	11135	2647	0.7192	23779	13326	3818	0.8074	27563	16526	3171	0.8131	26026	14817	-0.023323307	-0.215358482
YBR163W	2857	0.9066	18808	8018	2994	0.8574	21250	10181	2829	0.8791	18790	8107	2826	0.8863	18273	7494	-0.023358475	-0.21531642
YNL233W	1762	0.7291	25872	9950	2115	0.9043	34061	15714	1907	0.6823	34240	15790	2237	0.9023	32377	14218	-0.026403789	-0.215080739
YPR105C	2968	0.8202	32742	15270	3029	0.8352	34692	17980	3678	0.9005	37512	22643	2320	0.3001	26095	11125	-0.025976348	-0.214806599
YJR125C	3352	0.8225	18728	7243	3299	0.8699	17537	6787	3286	0.7532	19875	8247	3018	0.8268	16901	6433	-0.021979635	-0.214728364
YML001W	3079	0.8093	20891	10739	1938	0.8483	19926	9357	2516	0.689	19753	9997	4074	0.8486	25526	14869	-0.015036317	-0.214285728
YLR028C	3300	0.8517	22760	12001	2323	0.8476	22307	11432	2768	0.7561	21891	11398	3740	0.85	23156	12213	-0.015027852	-0.214173947
YHR121W	3502	0.8682	22480	12051	2974	0.871	19974	9655	3068	0.866	19972	10056	3656	0.8495	22325	12161	-0.023171442	-0.213988163
YGL159W	2555	0.8241	18842	8817	2988	0.8462	20393	10366	2918	0.8028	NA	NA	3490	0.8913	21709	11630	-0.023152041	-0.213813099
YBR299W	3357	0.86	19112	9624	3012	0.8233	18241	9165	3047	0.8209	18312	9066	3648	0.8643	18916	9513	-0.01497009	-0.21341113
YBR261C	2337	0.8594	29813	15742	2072	0.797	28852	14947	2531	0.8294	31597	17622	3343	0.8564	32828	18708	-0.017384031	-0.213228758
YOR025W	3122	0.8648	15067	5485	3170	0.8487	15432	5563	3119	0.8287	16166	6224	2078	0.566	5519	1468	-0.02163695	-0.211643652
YPL006W	3023	0.848	12372	3410	2924	0.83	11993	3285	2933	0.8306	11760	3021	2890	0.8683	11847	3143	-0.020806896	-0.211430587
YGR247W	3207	0.7699	26445	11395	3374	0.8662	27925	12704	3211	0.7805	27887	13157	3183	0.8205	26012	11032	-0.023745343	-0.209847738
YNL009W	3266	0.7989	24515	12975	3274	0.8325	25880	14400	3009	0.7492	24889	13017	3488	0.8738	25307	13071	-0.01575813	-0.209626175
YDL240W	3068	0.8452	19982	9205	2969	0.8627	19138	8225	2898	0.8695	19335	8394	2870	0.8611	18635	7818	-0.02270665	-0.209451134
YIL141W	3507	0.8553	36381	21268	2877	0.7799	34719	19912	2531	0.8184	35587	20750	3650	0.8481	37526	22316	-0.020097443	-0.209448952
YCR075C	2887	0.838	35490	18310	2750	0.6941	36238	20259	2529	0.5323	35627	19641	2446	0.5158	33697	16386	-0.025307418	-0.209404351
YDR074W	3016	0.8428	18477	8587	3230	0.8601	19170	9201	2535	0.8258	17828	8431	2990	0.8271	18579	8635	-0.023259339	-0.208574876
YLR192C	2416	0.8395	19749	9952	2516	0.8562	18709	9020	2685	0.8169	20581	10575	2344	0.8521	19453	9190	-0.022570725	-0.208567704
YMR118C	2920	0.8468	23630	13688	2585	0.7738	19948	9441	2552	0.8354	19785	8943	3343	0.8702	24330	14803	-0.022334591	-0.206436991
YBL071W-A	2947	0.8526	18162	7169	3062	0.8584	17888	7111	2885	0.8355	17961	6915	2789	0.8881	17157	6400	-0.021048534	-0.206346963
YLL041C	3911	0.8493	31269	17444	3456	0.8314	30336	16288	3559	0.8312	29406	15366	3365	0.8361	29396	14759	-0.019801558	-0.206296889
YOL011W	2732	0.8773	23328	11636	2627	0.8756	22626	10826	2274	0.835	22680	10828	2871	0.8401	24232	11951	-0.022352272	-0.206262355
YLR205C	2531	0.8265	13653	5147	2639	0.8774	15191	6253	2796	0.8417	15678	7049	2806	0.8822	15450	6430	-0.02481273	-0.205803131
YFR016C	2519	0.8151	14680	4308	2725	0.7973	13910	4074	2659	0.8662	14325	4216	2692	0.8297	14541	4207	-0.020188681	-0.205695344
YFR054C	2512	0.8106	19643	7150	1603	0.3474	7931	1768	2214	0.7927	16771	5425	2327	0.8883	17554	5811	-0.020186026	-0.205670713
YBR176W	2780	0.8266	14051	4177	2837	0.8602	13126	3532	2979	0.8428	15680	5049	2701	0.8096	10840	2676	-0.020146294	-0.205302118
YER028C	3203	0.8249	25176	10616	3013	0.8572	25145	10703	2944	0.8663	25541	10683	3200	0.767	26763	11807	-0.02478854	-0.205213914
YGR237C	3327	0.8504	17364	8709	3304	0.8295	16206	7855	2796	0.833	16092	7665	2910	0.838	16004	7629	-0.014318845	-0.204810663
YKR098C	2747	0.8349	18761	7923	2907	0.8168	20013	9083	2572	0.8543	19509	8623	2896	0.8681	19923	8745	-0.022146928	-0.20441462
YIR028W	2990	0.8263	23793	12272	3396	0.8438	24886	13820	2972	0.8018	24744	13529	3373	0.8741	24029	12796	-0.022780197	-0.2043953
YIR022W	3038	0.8643	25019	10554	3083	0.8235	26671	11392	2678	0.5722	25378	11087	3191	0.7853	25783	10961	-0.02300895	-0.203533838
YFR001W	3681	0.8433	23695	12695	2660	0.777	20026	9868	1811	0.8215	19060	9429	2232	0.8452	20520	10602	-0.02199696	-0.203390449
YPL200W	3701	0.8471	32564	18491	3014	0.8207	27390	13552	3706	0.8717	33115	18897	2529	0.6603	28716	14237	-0.019519794	-0.203295249
YJL078C	3407	0.8096	24596	13123	3744	0.8656	24991	14018	2519	0.8041	23982	12919	3051	0.7924	22915	11656	-0.022647605	-0.203238689
YBR043C	3009	0.8597	18007	6905	2720	0.8167	14706	5068	3685	0.8613	20160	8596	3244	0.8381	17012	6438	-0.020700793	-0.203216734
YOR093C	3485	0.8156	22389	10940	3041	0.8358	18791	8015	3091	0.7458	21016	9815	3309	0.8339	20535	9369	-0.019122202	-0.202099686
YOR014W	4227	0.868	34770	19891	4184	0.8053	35268	20387	3662	0.8133	34609	19691	4084	0.8353	36455	21438	-0.019386278	-0.201872901
YLR425W	3043	0.8199	22862	11305	2697	0.6002	21758	10228	2663	0.7725	20570	9389	2827	0.8551	19257	8373	-0.019095547	-0.201830387
YHR098C	1932	0.7891	36421	22037	583	0.8234	NA	2774	669	0.7953	NA	3035	3742	0.8133	36058	23034	-0.019091393	-0.201788413
YER048C	3141	0.852	17783	8310	3241	0.8223	NA	NA	3109	0.8103	18471	8925	2456	0.731	13844	5260	-0.022474751	-0.201730874
YPL047W	3404	0.8701	24604	10125	3358	0.8779	26100	11172	3537	0.6207	26640	12096	2939	0.7552	19231	6708	-0.022796113	-0.201708949
YMR287C	2451	0.8636	33119	12277	2710	0.8438	36487	14103	2560	0.7589	37889	16259	2509	0.8384	35493	14118	-0.023804259	-0.20152207
YER043C	2613	0.2908	24998	9868	3270	0.8297	27642	12507	3392	0.5612	30824	15547	3296	0.7929	30692	14997	-0.024269668	-0.201023522
YKL192C	3076	0.787	28949	13870	3140	0.7466	29536	14060	2716	0.8448	26334	11947	2197	0.6523	25779	10418	-0.02271012	-0.200971642
YNR041C	2505	0.8195	27911	15509	1906	0.7703	26665	13663	2665	0.8478	28964	16204	2719	0.8009	29396	17145	-0.01504463	-0.200139088
YIR009W	2439	0.7931	19143	6986	3038	0.8172	19086	6822	2888	0.8051	18747	6786	3001	0.8606	18603	6558	-0.020484441	-0.199509911
YDL114W	3845	0.8696	27522	14135	2066	0.8179	24323	12152	2827	0.8114	25797	12901	3301	0.7693	27684	13887	-0.016097842	-0.199253665
YMR208W	3299	0.8472	20242	10996	2938	0.8433	19630	9130	3069	0.7988	19803	10659	2801	0.8262	18294	7751	-0.02400999	-0.198727222
YCR016W	2755	0.7432	23089	12268	3408	0.8654	23701	13139	2795	0.8054	22391	11319	2752	0.7707	21708	10870	-0.021970781	-0.197334719
YKR013W	2711	0.88	13819	3907	2523	0.7802	13498	3812	2661	0.8617	14493	4452	2525	0.8952	11612	2975	-0.019257196	-0.197053878
YJL161W	2949	0.9002	18567	7855	2832	0.8361	19291	8522	3021	0.8869	19904	9040	2882	0.8647	18868	7868	-0.021326587	-0.197032982
YLR102C	3862	0.8216	31563	18016	3533	0.836	29155	15921	3614	0.8116	30728	17191	3078	0.8905	26497	12096	-0.015841313	-0.196466354
YOR393W	3509	0.8599	24110	11577	4025	0.8632	25876	13238	3498	0.8014	24321	11836	2882	0.884	22971	10389	-0.015791417	-0.195924199
YGL131C	2926	0.8902	14844	6063	3269	0.8771	16388	7373	3157	0.8095	16378	7335	2567	0.8998	13341	4874	-0.023448801	-0.193780499
YOR142W	2985	0.8231	35427	15884	3254	0.867	38307	20372	3302	0.7769	39645	22275	3087	0.7856	37196	18363	-0.023765624	-0.192999486
YOR299W	3729	0.8072	29085	15956	3545	0.8279	28256	14756	3253	0.8648	26937	14504	2341	0.5649	16909	6276	-0.015521565	-0.192992123
YDR391C	3052	0.5608	24139	12882	3139	0.784	24402	13532	2791	0.8113	24358	12733	3629	0.8373	26615	14657	-0.021402346	-0.192376223
YDL097C	3016	0.8381	20627	10414	3468	0.8399	22577	12449	2857	0.5988	21791	11289	2192	0.4937	15338	5967	-0.02137128	-0.19210524
YBR231C	2410	0.8172	14452	4058	2591	0.8636	15978	4810	2604	0.8453	15923	5067	2619	0.8352	16910	5631	-0.018567627	-0.190656681
YDL057W	2292	0.793	15046	3641	2230	0.7221	16962	4333	2324	0.6253	21594	5687	2168	0.8003	15963	4005	-0.022554147	-0.19060546
YGR160W	3364	0.8069	18876	9546	3353	0.8349	17978	9309	3090	0.8254	18898	9340	3304	0.8982	17860	8545	-0.013209406	-0.190159188
YER066W	2701	0.9035	18326	7808	2964	0.8681	20065	8953	2904	0.8545	19583	8739	2849	0.8688	18551	7690	-0.020500471	-0.189599385
YOR047C	3336	0.8412	16625	7123	3057	0.841	15669	6516	2996	0.8552	14676	5698	2706	0.4521	15386	6515	-0.017050787	-0.188715237
YDL197C	3356	0.9005	22998	11020	3144	0.8536	22216	10453	3363	0.8935	24290	12426	3409	0.9176	23437	11360	-0.020376581	-0.18848459
YFR041C	2922	0.8482	19781	10433	3224	0.8329	21927	11446	2277	0.7844	19707	9344	2876	0.8708	20874	10834	-0.02282967	-0.188323044
YGL128C	2989	0.8731	26959	11250	3701	0.8287	32494	17416	3807	0.7658	33777	18401	2948	0.7542	25486	9991	-0.022621003	-0.187708974
YAL037C-A	3193	0.8669	16955	6646	2429	0.8545	16138	6092	2556	0.8208	15478	5629	2777	0.9069	13381	4179	-0.018941342	-0.187378861
YNL115C	3332	0.8304	23379	11875	2824	0.7357	23810	12493	3406	0.7071	25581	13539	4052	0.814	26316	14387	-0.014066035	-0.187127165
YPL146C	2985	0.8445	16103	6794	2606	0.9056	13453	4921	2807	0.871	15489	6616	2669	0.852	13416	5550	-0.022472072	-0.185170925
YHR025W	2928	0.7986	14614	6731	2866	0.5456	14856	6939	2642	0.6426	13482	5941	3394	0.8949	15089	7178	-0.012820357	-0.185021341
YGR030C	3397	0.8138	27067	12165	3446	0.8255	25379	11095	3489	0.8561	25531	10777	3141	0.6958	21792	7998	-0.020842662	-0.184959875
YLR067C	1952	0.7749	23300	6495	2392	0.8111	28268	8382	2622	0.8089	33245	12608	2049	0.7963	23185	6400	-0.02185429	-0.184493957
YAR035C-A	2887	0.8314	18068	8529	2855	0.8933	18119	8804	2333	0.8136	17471	7682	2588	0.8583	17825	7813	-0.022260579	-0.183306678
YBR195C	3233	0.8846	17717	8511	3123	0.7924	16743	7758	2791	0.8661	16885	7763	3157	0.8705	17011	7727	-0.014870546	-0.182489351
YBR205W	3309	0.7863	19894	9562	3075	0.8394	19779	9517	3418	0.8581	21054	10222	3719	0.8411	20829	10088	-0.013708308	-0.182370628
YGL136C	2082	0.728	22993	12023	1964	0.7624	22591	11283	1786	0.8663	23476	12064	3026	0.8197	26873	15326	-0.014829044	-0.182014885
YPL266W	2714	0.8451	24185	8515	3061	0.908	27082	10890	2669	0.8716	23360	8089	2864	0.8447	25417	9455	-0.022448877	-0.181978407
YGL205W	2855	0.6954	20555	9984	3442	0.8453	23643	12671	2754	0.7713	21934	11270	3029	0.8017	23185	12401	-0.020137868	-0.181346115
YPR060C	2721	0.825	15328	6834	2705	0.7478	15608	6904	2458	0.7442	14958	6651	3291	0.885	17063	7764	-0.014718962	-0.180756383
YGL007C-A	2843	0.8771	14426	5831	2811	0.892	13685	5368	2839	0.8883	14524	6025	2672	0.855	12058	4366	-0.021925288	-0.180351188
YCL005W-A	2939	0.7708	20307	9706	3363	0.7991	22705	12397	3262	0.819	22357	12195	2743	0.825	18682	8249	-0.019875413	-0.17905671
YMR091C	3554	0.8367	20977	10336	3101	0.8412	20795	10169	3236	0.8636	21026	10147	3146	0.884	20568	9720	-0.016146978	-0.178907752
YKL019W	2896	0.7138	23484	11729	3095	0.7894	23333	12486	2205	0.7027	23917	12857	3015	0.7546	24436	13576	-0.019791206	-0.178322163
YGR255C	2608	0.8395	23437	10847	2672	0.8571	21993	10296	2293	0.8241	19653	9460	2793	0.8637	20969	9232	-0.019090396	-0.176911179
YDR298C	3254	0.8369	26532	15802	1959	0.8161	21455	10794	1731	0.8647	20036	9651	1999	0.8665	22348	12354	-0.01904223	-0.176729012
YJR048W	2617	0.8424	18206	6190	2668	0.8609	20966	8196	2795	0.8796	19995	7309	2575	0.851	20060	7528	-0.017996183	-0.174684185
YCL046W	2985	0.8685	15693	7533	2922	0.612	15820	7665	2718	0.7789	14083	6411	2882	0.8009	14268	6389	-0.012025642	-0.174526178
YFR047C	2717	0.8686	16227	5817	3050	0.8456	18612	7582	2948	0.8442	17416	6554	2905	0.8273	18323	7276	-0.017499046	-0.174395881
YPR182W	2721	0.717	17807	8138	2603	0.7946	17670	8143	3368	0.8186	NA	NA	3133	0.86	19446	9571	-0.018698135	-0.17362413
YMR062C	2679	0.8993	21945	7238	3019	0.8563	24804	9033	3039	0.8472	29145	11736	3302	0.6832	28408	11924	-0.021428883	-0.173441123
YML110C	3782	0.8762	28224	16137	2363	0.7512	26609	13508	2466	0.7872	27691	15153	4097	0.8616	30339	17595	-0.013021647	-0.173240411
YLR348C	3022	0.8029	19518	8711	2528	0.8066	19859	9066	2569	0.788	21122	11185	3657	0.827	22530	11275	-0.015556619	-0.172501591
YAR018C	2363	0.903	16213	3832	2290	0.8639	15988	3974	2645	0.8946	32906	11017	2298	0.8839	11234	2988	-0.020478942	-0.172483731
YGL206C	2791	0.8326	24555	11926	3000	0.8449	26695	14125	3763	0.8656	29711	17009	3080	0.8227	27223	14069	-0.016112694	-0.171694127
YLR431C	2874	0.8764	29425	12085	3222	0.8816	31866	13394	3185	0.8443	33716	15756	3157	0.8733	33722	15580	-0.021207365	-0.171587037
YFL054C	3813	0.8503	24594	10224	934	0.8996	NA	5406	2455	0.7983	21134	7781	321	0.8891	NA	2798	-0.020597376	-0.171366249
YGR235C	3320	0.855	18798	8651	3966	0.8697	21657	11483	3633	0.8721	21026	10556	3530	0.8303	19624	9437	-0.01882914	-0.169930009
YOR192C	1472	0.4696	NA	2397	2155	0.7232	20484	5449	1119	0.2954	NA	1890	1827	0.3251	13647	3290	-0.020086658	-0.169058101
YJL163C	2543	0.8446	12242	3302	2680	0.8434	15441	4641	2214	0.7586	12670	3516	2364	0.8257	12346	3314	-0.016229151	-0.168962421
YKL100C	2696	0.8606	23122	9378	2759	0.8881	24294	10306	2513	0.8521	25861	11465	2772	0.8775	21465	8079	-0.017385904	-0.168595339
YKL061W	2782	0.8583	21541	8097	2708	0.8696	24309	10765	2690	0.8912	22485	8831	3002	0.8521	24263	9943	-0.017361891	-0.168355757
YLR258W	3184	0.7952	22962	12024	3053	0.7694	24353	13493	2936	0.814	23849	12650	3487	0.8432	24428	12706	-0.018630163	-0.168194325
YNL130C	3534	0.8022	23132	11949	3085	0.8267	22320	11751	3296	0.7573	22987	12117	3397	0.8448	22023	11276	-0.018532203	-0.167339817
YBR185C	3309	0.8744	22909	12297	3147	0.8619	21089	10614	3278	0.7215	21757	11652	3486	0.8616	NA	NA	-0.017952704	-0.166897878
YDR484W	2916	0.8699	14508	5738	3541	0.8741	18683	9073	2670	0.7305	16688	7707	2635	0.5361	14999	5930	-0.018398661	-0.166174916
YOL118C	3217	0.8329	21220	7615	3303	0.856	23540	9901	3424	0.7911	22317	8896	3093	0.8363	21236	7652	-0.018541399	-0.16522863
YCR009C	2807	0.896	16043	5061	2573	0.8242	16752	5657	2308	0.8191	14238	4047	2193	0.8536	10301	2433	-0.015798424	-0.164966529
YKL107W	2793	0.84	15412	6245	3647	0.8517	20630	10769	3383	0.8475	20363	10305	2915	0.832	12774	4682	-0.018251875	-0.1648945
YIL033C	3301	0.8456	17321	6337	3333	0.8456	17176	6823	3205	0.8047	17395	6613	3084	0.8791	15694	5687	-0.016435068	-0.164818379
YGL181W	3397	0.8484	16635	8130	3218	0.8796	16150	7769	3142	0.8731	16800	8130	3340	0.8448	17470	8622	-0.011240554	-0.164158154
YBL054W	1848	0.7133	12912	5263	2316	0.6961	14454	6158	1472	0.8102	NA	5137	2711	0.8675	14765	6467	-0.013249902	-0.163961474
YBR229C	2418	0.7019	16143	5069	2486	0.8617	19208	6828	2092	0.745	18714	6421	2078	0.8172	16505	4901	-0.015652793	-0.163615495
YGL191W	2493	0.8917	11672	3018	2545	0.8369	14850	4392	2570	0.8618	15414	4839	2649	0.8477	15055	4429	-0.015620222	-0.163313329
YGR040W	3204	0.8448	28298	14577	3488	0.8661	29484	15435	2885	0.8172	27499	13992	2825	0.8154	26337	12410	-0.01575117	-0.163148035
YMR158C-A	2437	0.8323	15470	4682	2642	0.8084	22389	8557	3122	0.8385	NA	NA	2778	0.6174	27158	12102	-0.019541068	-0.162835545
YBR028C	3208	0.7917	19833	9111	3622	0.8049	22208	11328	3295	0.8467	19961	9499	3160	0.8377	20121	9543	-0.014624487	-0.162386758
YDR349C	3101	0.8385	35477	20563	2903	0.8562	35619	20866	2829	0.7967	34963	19777	3349	0.8045	36495	21217	-0.015638454	-0.161947268
YNL296W	3490	0.8353	27695	11961	3608	0.8283	28409	12553	4628	0.8557	31742	17441	3779	0.8701	29504	14108	-0.0181136	-0.161560641
YJR068W	2257	0.8537	20154	9635	2858	0.8796	22506	12041	1851	0.9017	20582	10520	3196	0.8745	24552	14102	-0.017353921	-0.161494875
YPR163C	2531	0.857	14391	5657	2625	0.8602	14860	5838	2685	0.8571	14039	5807	2665	0.8755	13705	5476	-0.019543291	-0.159354582
YKL033W-A	2736	0.8276	18633	6872	2965	0.902	18332	6423	2890	0.9117	20706	8175	2682	0.8706	15554	4842	-0.016361233	-0.158372041
YHR147C	3582	0.8946	33280	18867	3290	0.8884	31822	15633	3853	0.8158	34651	20537	3850	0.8145	35487	21364	-0.015299779	-0.158339354
YGR256W	3018	0.8614	35441	19984	3101	0.7863	35503	19857	3063	0.8427	34919	20819	2907	0.8123	33185	18633	-0.015176912	-0.157030453
YGR289C	2777	0.8609	16851	7978	2962	0.8277	17180	8461	2377	0.6861	17649	8742	3286	0.8572	17887	9033	-0.010691342	-0.156905145
YHR120W	3673	0.8828	32800	18490	2702	0.7756	31215	17323	2898	0.756	32717	18302	4531	0.8432	36905	25634	-0.01463701	-0.156785054
YOL044W	2830	0.8919	13979	4006	2940	0.9039	14040	4064	2547	0.8743	14238	4197	2587	0.8666	13523	3736	-0.014714472	-0.154910607
YMR092C	2559	0.856	16874	6464	2755	0.8471	17714	7598	2858	0.8486	19337	8724	2614	0.8609	14825	5516	-0.016641011	-0.154871003
YPR118W	3663	0.8775	21246	10715	2911	0.8123	18530	8044	3277	0.7907	20494	9824	3559	0.772	20878	10234	-0.013915411	-0.154692373
YGR233C	2972	0.8408	16886	7059	3833	0.8279	21668	11803	3284	0.79	21095	11005	3191	0.82	20593	9791	-0.017080789	-0.154679051
YKR039W	2367	0.8195	12820	2973	2266	0.883	10501	2548	2662	0.9036	24857	7419	2177	0.8045	10935	2773	-0.018280452	-0.153285404
YML046W	3473	0.8193	24579	13043	2971	0.7787	23168	11844	3172	0.8177	24291	12665	3698	0.8769	25309	13349	-0.011404909	-0.151743387
YDL013W	3307	0.8778	27729	15248	2556	0.8326	26321	14050	2422	0.8151	26329	13970	3355	0.8914	26227	13169	-0.01625246	-0.151374721
YLR014C	2485	0.8679	13615	4661	2266	0.8364	14370	5231	2592	0.8843	12432	3892	2564	0.8965	13075	4133	-0.01491534	-0.151138389
YOL159C-A	3118	0.8617	33675	12574	2549	0.8772	31199	10399	2501	0.8357	27843	8611	2214	0.7727	25558	7305	-0.018005864	-0.150887563
YIL144W	2752	0.7448	18311	9100	2514	0.7693	16989	8171	2322	0.6459	16694	8048	3582	0.8512	20019	10387	-0.010214167	-0.15060348
YCR095C	1940	0.8185	12788	3315	2543	0.8284	19459	6719	2983	0.8469	21332	8407	2511	0.8131	18130	5975	-0.014174148	-0.149897965
YMR140W	3213	0.7985	24366	11700	3642	0.9049	27317	14986	3512	0.8406	28371	15426	3188	0.8958	25595	12817	-0.01390239	-0.149363063
YMR083W	2577	0.7821	18212	8833	2833	0.8062	17116	8055	1910	0.7935	16438	7255	3255	0.842	18021	8517	-0.011941806	-0.149006781
YNR005C	3423	0.8338	23893	12502	3703	0.863	24632	13228	3121	0.6778	23647	11802	3561	0.6079	24753	13077	-0.011069788	-0.14728743
YKL064W	2834	0.8722	18977	7874	2886	0.8444	19992	8570	2933	0.8177	23245	12350	2868	0.9133	19477	8276	-0.015728275	-0.146657972
YGL047W	2546	0.8465	23312	11588	2851	0.8183	23542	12403	2673	0.8503	23274	11678	2863	0.8619	19367	7377	-0.015727332	-0.14664949
YDR411C	3012	0.8577	13322	3640	3163	0.8514	14821	4382	2969	0.861	15308	4747	2588	0.8851	11191	2873	-0.013653761	-0.145070291
YLR158C	2914	0.7809	34103	15656	3111	0.8512	36273	18244	2839	0.8085	37206	18368	2963	0.7534	34320	15504	-0.018019431	-0.144904254
YDR438W	2414	0.3745	10794	3061	3050	0.8804	16746	6361	3199	0.8705	18208	7731	2858	0.8745	15394	5361	-0.014221575	-0.14489339
YLR195C	2896	0.7911	32080	13836	3450	0.8681	34751	16950	2922	0.8368	33543	15507	2898	0.8737	30530	12225	-0.017868859	-0.143643973
YNL101W	2821	0.89	14768	5945	2821	0.918	14817	5887	3015	0.853	16626	7503	2824	0.9167	15450	6437	-0.017678538	-0.142917339
YDL054C	3048	0.8459	26447	11425	3469	0.845	28365	13057	3596	0.8869	28665	13191	3397	0.8638	28330	12699	-0.017058301	-0.142784828
YDL029W	3184	0.8337	16898	8062	2666	0.7508	16152	7638	2445	0.774	18022	8991	3394	0.7967	18991	9798	-0.009576236	-0.142178838
YML094W	2613	0.8892	19282	8090	2517	0.8479	19134	8128	2901	0.8593	22331	10990	2754	0.8552	21194	9750	-0.015036416	-0.140432458
YJL016W	3535	0.8202	14910	7208	2934	0.8028	13170	5703	2555	0.4439	13068	5612	2794	0.718	12372	5041	-0.009413481	-0.140029471
YPR049C	3539	0.7894	32611	18244	2269	0.7153	29717	14910	2887	0.803	31543	17635	3946	0.8125	34283	19824	-0.010607347	-0.139596657
YER112W	3003	0.8849	20724	9023	2700	0.87	22113	10664	3029	0.8417	23554	11759	3208	0.8251	22974	10895	-0.014917898	-0.139366
YER180C	2942	0.7998	39229	19977	3174	0.8156	39157	22214	2126	0.7356	37981	18440	2549	0.8061	37691	18894	-0.017322392	-0.139070081
YDR227W	1937	0.8196	27290	8234	2427	0.8021	30090	9698	2665	0.8621	35666	14232	2635	0.8989	29328	9308	-0.016421814	-0.137054843
YHR112C	2446	0.8417	16102	5104	2260	0.8912	12732	3234	2648	0.8587	18719	6843	2522	0.8873	17491	5525	-0.012758723	-0.136766941
YDR378C	2551	0.8567	17306	7039	2683	0.8645	18408	8154	2550	0.8336	16896	6619	2629	0.8064	16554	6482	-0.014567477	-0.136212828
YGR124W	2085	0.7959	22706	11807	2013	0.7908	22339	11661	1833	0.6617	22591	11266	2333	0.8428	23077	12086	-0.010813381	-0.136106152
YDL021W	3235	0.8226	31840	16070	3257	0.7249	31480	16317	2960	0.8279	28603	12594	2527	0.8203	23719	9008	-0.016224942	-0.136054653
YOL159C	3070	0.8646	16465	6120	2428	0.8313	15874	5764	2810	0.8397	15293	5405	2845	0.8565	16000	5895	-0.013226929	-0.135939981
YEL029C	2441	0.6125	20136	6971	3236	0.8683	26399	11308	3640	0.872	31404	15756	3361	0.6386	29698	14072	-0.016141439	-0.135380286
YBL102W	2977	0.8573	20752	10798	2182	0.7536	20076	9872	2451	0.7964	19968	9922	4062	0.8542	23937	12976	-0.009061282	-0.135378265
YPR113W	3047	0.7494	21621	10301	3284	0.8613	22929	11662	2878	0.7659	22735	12352	3504	0.7931	24027	13357	-0.014841159	-0.135142637
YHR016C	2779	0.8767	21108	9761	2763	0.8406	19626	8290	2877	0.8554	21492	10129	2529	0.8681	20974	9523	-0.014438042	-0.135048139
YHR014W	3554	0.8283	22589	12199	3160	0.8243	20623	10610	3099	0.8041	19435	9250	3447	0.8396	20903	10527	-0.014420742	-0.1350279
YNL097C	3219	0.8827	15135	6576	2600	0.8251	13528	5616	2601	0.6921	14629	6305	3193	0.8796	15350	6814	-0.010709583	-0.134919493
YPL127C	3321	0.8851	23606	13530	1869	0.8808	17264	7228	2580	0.8878	21480	10672	3503	0.8577	24115	14182	-0.014314381	-0.134068175
YBR070C	2858	0.8506	27586	12796	1581	0.8428	24103	9956	2522	0.7826	26264	12512	2934	0.8703	24754	9944	-0.013902405	-0.13383995
YOR109W	2957	0.7644	31173	13081	2931	0.8209	30333	11949	3348	0.8923	36217	18334	2957	0.8751	33886	16009	-0.016670208	-0.13361135
YNL014W	3202	0.8652	19458	9370	3646	0.8236	20650	10519	3557	0.8241	20327	9949	3492	0.7686	20668	10086	-0.014587354	-0.13292868
YBR153W	3378	0.8314	23952	12963	3212	0.8534	24324	13806	2842	0.8203	22485	10855	3701	0.8776	26203	16418	-0.014159963	-0.132674813
YDL159W-A	2867	0.7949	18833	6713	2873	0.877	17980	6211	2998	0.8694	20994	8142	2787	0.7981	17478	5967	-0.013753614	-0.132355435
YOR168W	2808	0.8377	14529	5060	3194	0.8226	15866	5892	3085	0.8479	15374	5445	2995	0.5664	15716	5608	-0.012760867	-0.131744679
YNR009W	3064	0.7815	23289	11426	3865	0.7425	25825	14896	3763	0.8172	26332	14480	3160	0.7147	22157	10475	-0.009888264	-0.131577245
YOL095C	2994	0.876	21479	10195	3442	0.8818	23747	12203	2743	0.8612	18014	7282	2831	0.6569	20608	9323	-0.012100374	-0.131156999
YOL019W	2636	0.7973	17483	6896	2619	0.8214	17238	6340	2747	0.9047	17382	6661	2958	0.8311	17929	6847	-0.012619101	-0.130468554
YLR433C	3481	0.8205	37955	22975	2967	0.8653	36970	22346	2887	0.8864	37215	22049	3214	0.8613	37818	21527	-0.012635108	-0.129952572
YJR110W	2914	0.8247	27025	13483	2365	0.7284	26673	14314	2830	0.8375	27782	13754	3715	0.8419	30417	16328	-0.009705042	-0.129792665
YMR178W	3303	0.8063	12691	4075	3505	0.8979	14429	4939	3372	0.8274	13508	4584	3460	0.8349	14564	5085	-0.012542522	-0.129779223
YIL131C	2213	0.6283	28107	14517	1814	0.4162	29864	15790	2157	0.6569	26621	13379	2613	0.795	30994	17061	-0.009648189	-0.129174925
YDR021W	3047	0.7674	17018	7185	3263	0.8031	17009	7408	3384	0.8165	18393	8227	3453	0.8222	18289	8547	-0.011539725	-0.128913127
YDL210W	2177	0.8373	22110	10986	2427	0.8902	19476	7992	2191	0.8528	20205	9039	2776	0.8914	20787	9334	-0.013744558	-0.128807994
YBL036C	3672	0.7405	19310	9560	2966	0.5278	17316	7974	3036	0.697	18649	8789	3762	0.8233	19312	9506	-0.010145764	-0.128473685
YLR072W	2590	0.9	25212	12073	3010	0.8536	28436	15775	3041	0.8646	27426	14780	3388	0.8791	27843	14809	-0.011773626	-0.127855812
YOR380W	2745	0.9031	24246	6434	3130	0.8564	30658	10532	3048	0.8827	28211	9177	2198	0.802	10494	2546	-0.015356895	-0.127755429
YKL120W	2707	0.8412	15052	4351	3106	0.819	20324	7682	3207	0.8932	19572	6979	2471	0.888	13973	3778	-0.011729046	-0.127214534
YJL111W	2926	0.8399	16022	5045	3421	0.8544	16138	5101	3268	0.8525	15860	4961	2915	0.8667	12189	3065	-0.011579186	-0.125824264
YOR183W	2837	0.7329	29269	12320	3155	0.7465	33905	16810	3607	0.8406	36694	21137	3322	0.8455	35754	19775	-0.014898128	-0.125339359
YGL230C	2855	0.8072	16372	6961	3889	0.8506	20320	10425	3276	0.8715	18087	8470	2949	0.6454	16342	6829	-0.01370986	-0.125274252
YGL078C	3589	0.9011	18768	9269	3618	0.7996	20243	10617	3262	0.8427	18275	9006	3653	0.8788	19466	9637	-0.008276211	-0.125010454
YFL018C	2939	0.889	19449	8282	3076	0.8651	22442	10906	3004	0.9013	21519	10034	2844	0.8369	18864	7908	-0.013233118	-0.124205931
YJL123C	2572	0.8708	16296	6341	2771	0.8837	18024	7797	2742	0.86	16359	6469	2764	0.8478	17396	6956	-0.013206305	-0.123964662
YIL097W	3222	0.9074	18234	8833	2905	0.8352	16866	7602	2845	0.8212	17003	7812	3131	0.8237	18289	8748	-0.00969484	-0.12331853
YLR313C	2830	0.7908	20408	10096	2801	0.7032	18608	8272	2638	0.7844	21996	11696	2616	0.7576	21449	10952	-0.013443603	-0.122951682
YLR058C	3354	0.86	23211	11557	3580	0.8	23797	12123	2988	0.7621	20138	8786	3105	0.792	20802	9134	-0.01125018	-0.122567351
YDR291W	3798	0.8399	26548	14934	2788	0.6861	24453	13205	3030	0.695	25530	13523	3710	0.7915	27169	14748	-0.013315586	-0.121834984
YML071C	3589	0.8417	22580	11491	3802	0.8528	23429	13054	3316	0.8612	22535	11933	2839	0.5979	20003	9113	-0.013145149	-0.120348248
YNR048W	2499	0.8072	15146	4665	2519	0.7986	15709	4852	2618	0.8705	16888	5657	2063	0.8677	8987	1969	-0.010919103	-0.119700611
YIL146C	2971	0.8528	17946	8066	2725	0.8157	17619	8128	2415	0.5076	18819	9203	3746	0.86	20219	10497	-0.009355728	-0.119441661
YDR383C	3795	0.838	28327	14762	2724	0.8173	26003	13036	3488	0.8047	28064	14643	3641	0.8282	28382	14517	-0.008730474	-0.119203485
YHL024W	3617	0.8003	37759	22395	3059	0.8635	36636	21471	2529	0.8026	37042	21600	3130	0.7767	38050	22918	-0.011577685	-0.118687823
YOR020W-A	3292	0.8634	21726	9848	3328	0.8643	22278	10698	3616	0.7149	23876	12105	2829	0.62	19035	8179	-0.010850963	-0.118533997
YIL108W	2714	0.6407	14864	6384	2584	0.8132	14132	5915	2825	0.8934	15199	6605	3213	0.8389	16809	7924	-0.009238277	-0.118098916
YHR088W	3648	0.8532	21678	11132	3486	0.8688	20459	10142	2333	0.8428	21834	11316	3050	0.7939	22749	12081	-0.007609906	-0.116211109
YMR227C	3154	0.8246	18729	8522	3143	0.8694	21697	11850	2912	0.8433	20895	10302	2919	0.79	20135	9555	-0.012567185	-0.115306641
Q0160	3132	0.7431	18949	9177	3030	0.8125	18278	8556	2967	0.8048	18885	8858	3044	0.7803	18792	8569	-0.012541696	-0.115084299
YLL017W	2965	0.8087	22982	9278	2967	0.8843	23803	9830	2910	0.8555	24003	9834	3101	0.8284	24240	10009	-0.012011038	-0.114969494
YGR287C	3319	0.8272	24429	12745	2975	0.7257	24029	12398	2453	0.7306	21939	10741	3497	0.7729	25349	13101	-0.010222663	-0.11462131
YGR006W	2958	0.8739	24925	12205	3475	0.8615	27884	15161	3137	0.8406	26007	13362	3059	0.814	25315	12719	-0.010422567	-0.114205848
YDR218C	3054	0.8459	24322	12249	2969	0.8361	24163	12139	2442	0.4462	20871	9446	2550	0.7651	20497	9038	-0.010352889	-0.113501873
YDR399W	2919	0.8156	23955	12395	2868	0.8556	24013	12948	2965	0.7092	24531	12767	3290	0.8537	25108	13973	-0.012340189	-0.113326539
YDL091C	3359	0.8632	35471	18433	3292	0.806	35843	19507	2908	0.6351	33093	16653	2661	0.6942	32551	15739	-0.013295786	-0.112398912
YKL187C	3739	0.8297	25534	12336	2270	0.6756	NA	NA	2798	0.7174	23158	11172	3515	0.8431	23515	10894	-0.008058496	-0.11190211
YMR122W-A	2193	0.5598	11363	3001	2578	0.8615	28301	8028	2664	0.8648	32582	11073	2143	0.818	13704	3340	-0.013524847	-0.111757064
YKL071W	3334	0.8103	19350	9272	3141	0.8669	17570	8252	2961	0.8863	17959	8546	2942	0.4344	19135	9295	-0.008683172	-0.111752724
YDR152W	2857	0.9066	21264	11052	2471	0.8358	20254	10095	2068	0.8209	18910	8916	2978	0.8763	22385	11807	-0.011736059	-0.110803182
YBR285W	2693	0.7107	25044	12185	3575	0.8409	28145	16949	3168	0.7677	27266	15381	2594	0.713	21221	9849	-0.008281371	-0.110211128
YLR069C	3132	0.7345	24980	12992	3431	0.7944	27450	15586	2917	0.775	26957	14709	3570	0.8422	26743	13884	-0.008279255	-0.110182983
YJL013C	1933	0.8059	18313	4518	2699	0.8253	36670	15672	2445	0.8687	33531	12087	1910	0.7285	21879	5768	-0.013166938	-0.108631626
YBL023C	3824	0.8152	30940	16986	3174	0.8684	28591	14719	3412	0.8311	29849	15381	3377	0.7234	28973	14554	-0.01056228	-0.107870696
YLR408C	2781	0.8825	15856	6656	2586	0.865	14392	5595	2999	0.8206	17319	7988	2665	0.8551	15788	6627	-0.013662491	-0.107517074
YOR163W	3114	0.8185	23996	9477	3783	0.8286	26175	12059	3000	0.8119	23375	9174	3156	0.8627	23164	8761	-0.011797086	-0.107402254
YDR483W	3176	0.8419	27126	13860	3473	0.8682	27535	14352	3242	0.8269	28518	15065	2534	0.5492	22853	10162	-0.007354133	-0.104248843
YJL221C	2812	0.8684	16738	7223	2826	0.8727	17540	8127	2953	0.9186	18125	8606	2727	0.8296	16480	6727	-0.013206738	-0.103499743
YIL018W	3083	0.8567	19447	7249	3296	0.8579	19892	7583	2793	0.8483	16505	5381	2816	0.9042	15804	5115	-0.010690076	-0.101790057
YHR143W-A	3382	0.8095	18496	9294	2844	0.5786	19396	9837	2823	0.5604	19003	9342	3886	0.903	20748	10507	-0.006497338	-0.101518321
YBR294W	3079	0.8719	16776	7679	2598	0.8034	15412	6824	2894	0.8508	15328	6650	2968	0.7234	16876	7800	-0.007737708	-0.100943789
YPL010W	3677	0.834	38710	24202	3510	0.8408	37625	22064	2915	0.8696	36122	20528	3484	0.8384	38002	22452	-0.009871469	-0.100511477
YMR054W	3001	0.823	17198	7468	3122	0.8083	19185	8857	2958	0.8566	18677	8437	3166	0.8393	17400	7717	-0.008908785	-0.100364036
YKL059C	2984	0.7946	17271	7286	3180	0.856	17200	7748	3659	0.8695	19355	9716	3067	0.8803	17095	7499	-0.012802826	-0.099939378
YMR300C	4157	0.8289	33487	19286	2597	0.7094	30259	16395	3125	0.8589	30882	16338	3697	0.8522	31598	16802	-0.006894712	-0.099257006
YLR159W	3421	0.8119	21821	11102	2691	0.8714	21117	10942	2766	0.883	21353	11041	3403	0.9119	23897	13106	-0.010445593	-0.099158911
YNR054C	2805	0.9052	13483	5169	2741	0.8771	12787	4501	3268	0.8571	15950	7311	3009	0.8389	14928	6099	-0.012499052	-0.097261705
YER119C	3167	0.8911	16602	7918	2656	0.8282	14978	6839	2679	0.8876	15059	7035	3277	0.853	16451	8196	-0.006086005	-0.096086167
YDR481C	3248	0.8505	17412	7675	3220	0.8426	17928	8103	3138	0.8199	16794	7270	3074	0.8193	16464	6783	-0.008496191	-0.095886866
YHR091C	2652	0.8609	14146	5620	2614	0.8557	13801	5296	2806	0.8926	14808	5976	3047	0.8766	15207	6375	-0.012273917	-0.095277204
YER031C	3178	0.8038	26157	14093	3235	0.802	27579	16529	2259	0.8392	25716	13869	2950	0.6395	26352	13378	-0.010249428	-0.095088722
YBR264C	3466	0.8399	16976	8526	3255	0.8053	15314	7268	3356	0.8643	16235	7773	3023	0.8068	14073	6101	-0.005982153	-0.094714676
YER107C	2981	0.8188	24449	9488	3104	0.8141	26594	11316	3339	0.569	30131	15300	2378	0.7774	26540	11303	-0.010845429	-0.09260993
YKL201C	3186	0.6844	20046	9628	2952	0.6621	21664	11230	3362	0.7118	23128	12050	3320	0.8317	20714	10199	-0.009953057	-0.092503457
YPR159W	3257	0.7835	19510	9089	2618	0.7818	15945	6659	3114	0.8436	19444	8893	2990	0.8708	18508	8495	-0.008170084	-0.09234818
YOR198C	2767	0.7236	32769	14405	3643	0.7624	39652	21867	3373	0.8258	38654	22999	3816	0.7297	40730	24167	-0.010802798	-0.092265645
YPL274W	2893	0.8874	24206	12291	3053	0.8812	24381	11699	2683	0.8514	22905	11158	3246	0.8494	24892	12351	-0.009663748	-0.092087844
YPL161C	3458	0.8441	19135	9686	2762	0.8786	18306	9094	2645	0.8565	17725	8623	3354	0.8738	18935	9417	-0.005634119	-0.090118479
YKR011C	3405	0.7872	34720	17450	3813	0.8034	36540	20388	3323	0.8317	35802	19212	3065	0.8174	32831	15646	-0.010530794	-0.090068953
YBR296C-A	2916	0.8728	20440	9401	3006	0.8766	23083	10831	2976	0.8316	21508	10245	2900	0.8278	19946	8714	-0.008033523	-0.090068942
YPL249C-A	2809	0.8645	30534	12932	3041	0.868	32236	14071	2613	0.8321	30801	12801	2846	0.86	29552	11964	-0.011404631	-0.089538846
YOL026C	2669	0.8812	20198	9819	1970	0.8648	18300	8675	2100	0.8494	19153	8900	3005	0.8577	20964	11013	-0.009373821	-0.089487981
YOR283W	3219	0.8321	21246	8018	2695	0.8779	22100	8942	3148	0.872	22522	8700	2967	0.4413	21661	8152	-0.009454355	-0.089461081
YCL069W	2751	0.9037	18243	7705	3132	0.8597	19733	9328	3545	0.8374	20908	11454	2947	0.8473	19934	10351	-0.011459606	-0.088099292
YDR524C-B	3104	0.8363	19371	8554	3375	0.8404	22531	10770	3076	0.8623	21150	9401	3238	0.8466	22368	10813	-0.007833121	-0.088044244
YCR097W	2630	0.8366	19080	8129	2726	0.8775	19330	8343	2437	0.8804	19301	8840	2582	0.8711	17403	6700	-0.009180424	-0.087738771
YBR004C	2161	0.7786	15893	6558	2756	0.8317	18240	8460	2729	0.8733	17885	8517	2343	0.8783	15853	6454	-0.011368993	-0.087300564
YDR200C	2834	0.8	19680	9829	2032	0.6541	18545	9075	2157	0.7628	20526	10888	2869	0.808	19944	9844	-0.005404765	-0.08708959
YOR005C	2982	0.8486	16597	6024	2988	0.8509	17413	6686	2832	0.8314	18068	7064	2785	0.8642	18015	6905	-0.007780385	-0.086912358
YNL140C	3815	0.8156	34885	20557	3430	0.8398	33434	19362	2596	0.7282	34112	19685	3443	0.7888	35656	20882	-0.006477203	-0.086221921
YGL020C	3087	0.8881	28263	13512	3031	0.8196	26562	12006	2879	0.8424	29286	14518	3032	0.8492	27502	12446	-0.009102587	-0.085951435
YLR157C-C	3401	0.8217	15960	5963	3179	0.8834	15652	5601	3526	0.8689	16617	6154	3340	0.6943	16930	6180	-0.007564763	-0.084971416
YMR251W	3804	0.8132	33745	19551	3268	0.7948	33000	19119	3543	0.8169	33447	18802	2833	0.8177	27772	12505	-0.008403318	-0.08487124
YPR062W	2627	0.8144	27630	15416	1640	0.7948	22023	10086	1351	0.7832	NA	8135	2756	0.8502	29397	16146	-0.008753601	-0.083898111
YEL058W	3123	0.8732	15885	6604	3382	0.8377	17864	7526	3051	0.8842	18647	8451	3047	0.7598	17112	6909	-0.007365975	-0.083324596
YOL052C-A	2658	0.8586	15308	7210	2852	0.8432	15587	7381	2746	0.8251	15035	6902	3333	0.8668	16711	8179	-0.005038078	-0.082247039
YJR100C	3183	0.8228	24056	9701	2930	0.829	20434	7773	3076	0.8711	22592	8645	3005	0.802	24515	10500	-0.008722135	-0.082155612
YDL157C	3385	0.8783	22136	11694	3112	0.846	20999	10658	2711	0.8906	20190	9985	2847	0.8856	20786	10430	-0.008525409	-0.0818325
YLL039C	2497	0.8018	27799	7917	2687	0.8436	36066	14423	2673	0.8686	34236	12461	2429	0.7067	30041	10411	-0.010084309	-0.081712559
YFL036W	2211	0.7124	10329	2758	2383	0.7513	15043	3617	2846	0.6853	29641	8988	2619	0.8174	22806	5925	-0.010082111	-0.081693359
YFR018C	3163	0.7676	30719	13967	3850	0.8443	36356	20011	3442	0.8604	35113	18180	3424	0.8661	34484	17871	-0.009472381	-0.081521247
YOR181W	2783	0.8528	19344	8148	2800	0.8842	18246	7470	3076	0.8173	20411	9844	2707	0.8283	18364	7409	-0.008446336	-0.081133271
YER044C	3198	0.8316	25724	10700	3137	0.7671	24879	10438	3061	0.744	24319	10276	2959	0.7175	20985	7397	-0.008641295	-0.080344205
YOR066W	2647	0.3947	29211	13339	3100	0.8236	33018	16526	3326	0.8271	36975	20501	3221	0.8416	32475	15576	-0.009311198	-0.080219541
YCR101C	2838	0.8108	28806	16706	2425	0.8124	28702	15963	2478	0.8463	30016	16890	2612	0.7197	29681	15507	-0.005963515	-0.079391648
YJR030C	3361	0.8921	21940	9555	3875	0.8624	23595	11638	3784	0.854	23977	11092	3905	0.8666	23633	11229	-0.005061678	-0.079340162
YDR456W	3084	0.7859	24695	12218	2445	0.8158	22843	11345	2717	0.8572	25540	13583	2720	0.8808	20745	8669	-0.008230094	-0.079187472
YFL057C	3557	0.846	21541	11109	2914	0.8271	19595	9375	2242	0.7845	19027	9061	3673	0.8492	23018	12538	-0.008191223	-0.078817031
YLR323C	2970	0.7547	18841	8392	3101	0.7839	18400	8061	3070	0.8646	19797	9640	3141	0.7035	19328	9091	-0.006904261	-0.078612368
YPL175W	2059	0.6858	16534	7955	2184	0.6699	15871	7381	2201	0.8161	16740	8158	2787	0.8136	17349	8649	-0.004748674	-0.078425123
YGR235C	3221	0.8512	31496	15161	3540	0.8869	32094	16785	2789	0.8903	30456	16328	2801	0.5092	27487	11111	-0.008382234	-0.07812299
YLR168C	2807	0.8982	20445	9128	2877	0.8583	21531	9847	2695	0.8246	22847	11129	2587	0.8094	18480	7593	-0.00807621	-0.077802778
YBR122C	3003	0.8326	24265	11548	2731	0.8269	24853	12863	2330	0.8678	26231	14021	3246	0.8765	26683	13716	-0.008046532	-0.077535729
YKL186C	2916	0.8601	25696	11085	3085	0.8127	29700	15103	2992	0.8546	27475	12763	3032	0.7934	28561	13465	-0.008072128	-0.075670395
YNL147W	2775	0.8422	24492	12381	3331	0.8597	26272	14773	2830	0.7988	25752	14468	3235	0.787	25912	13740	-0.00801437	-0.075592184
YNL215W	3540	0.8473	22345	10264	3605	0.8325	23073	11479	2690	0.8184	21893	9944	3533	0.8353	22667	10933	-0.006510157	-0.074678121
YMR196W	2751	0.8446	19111	8535	3179	0.8511	22742	11749	2370	0.741	19691	9905	3150	0.846	21362	10891	-0.007896615	-0.074565006
YKR026C	3132	0.8163	25272	12126	3185	0.7839	27421	14458	3513	0.8072	30073	16158	3633	0.8659	29042	14852	-0.004613377	-0.07446914
YHR140W	3355	0.8442	24595	13119	1989	0.8045	21953	10889	2076	0.7395	24573	13260	3278	0.7829	24724	13163	-0.004425146	-0.074152549
YBR211C	3878	0.7954	36692	21873	3158	0.839	36138	21454	3012	0.8625	34967	19667	3466	0.8523	37681	21431	-0.00718394	-0.07188119
YPL210C	2862	0.849	27464	10541	2904	0.839	29006	11468	2736	0.8078	29345	11724	3231	0.8028	30926	13405	-0.009217827	-0.071235445
YHR079C	2899	0.5441	17334	7483	3089	0.6794	18588	8489	3241	0.7471	18405	8377	3399	0.8077	18183	8096	-0.006209429	-0.071072557
YPL038W-A	2625	0.8697	25839	7135	3028	0.8488	35581	14584	2561	0.8506	33891	12479	2290	0.7202	27620	8274	-0.008842121	-0.070865144
YMR068W	2818	0.886	17800	7321	2641	0.8633	17393	7182	2861	0.8633	18622	8076	2594	0.8699	16348	6164	-0.007246929	-0.070340706
YBR126C	3435	0.8428	18763	8989	3143	0.8468	17761	8485	2787	0.777	17603	8119	3310	0.7849	18251	8574	-0.004998143	-0.069623941
YLR029C	2756	0.8614	25727	11683	2838	0.8018	24215	10245	2653	0.879	25351	10801	2948	0.8947	25640	10515	-0.007453442	-0.06949767
YFR049W	1957	0.7311	16287	4845	2712	0.8485	19666	7120	2463	0.8454	19900	7239	2067	0.8645	15399	4398	-0.005351816	-0.068052377
YJL131C	2784	0.81	19426	8806	2995	0.8195	20564	9862	2762	0.786	20281	9797	3169	0.8577	19559	9082	-0.005920973	-0.067942428
YEL036C	3201	0.875	20852	9918	3053	0.855	17724	7479	2606	0.7015	19417	8171	2711	0.2894	21210	9856	-0.005808651	-0.067590695
YGL252C	2521	0.8947	15894	6737	3095	0.8043	19907	9457	2654	0.7735	17200	7678	2728	0.8232	15067	6297	-0.007028841	-0.066995359
YLR016C	3196	0.8465	20338	10338	1430	0.5609	NA	5985	1603	0.8704	16330	6998	2587	0.7844	19748	9527	-0.006857004	-0.066777966
YIL010W	3799	0.8696	20648	10481	3479	0.8267	19814	9798	3409	0.863	21032	10707	3534	0.8671	21613	11285	-0.00384019	-0.066427504
YPL279C	3227	0.8988	18774	7396	3061	0.8452	17917	6801	3168	0.8444	19105	7489	3186	0.8923	19687	8010	-0.005382006	-0.065323103
YGL067W	2726	0.7582	25346	10038	3063	0.5578	32657	16687	3073	0.6223	34590	19024	2206	0.2893	27707	11632	-0.007445958	-0.065155946
YJR022W	3129	0.8487	18924	7732	3062	0.8179	18752	7525	2764	0.8486	16741	6045	2646	0.8873	16177	5703	-0.005349371	-0.065029329
YDL160C	3245	0.7807	23517	11901	2533	0.7725	21651	10794	2974	0.8145	24028	12067	3603	0.8991	24391	12463	-0.005631287	-0.064798972
YKL147C	3320	0.8062	34272	19609	3205	0.8523	33418	18450	3308	0.8313	34090	19063	3056	0.8731	33622	18414	-0.006448009	-0.064041302
YHL016C	3057	0.9017	38602	23704	3209	0.8366	37871	23190	2898	0.8591	38229	22620	3228	0.8035	40005	23254	-0.006389739	-0.06342055
YMR228W	3697	0.8777	38357	21391	3547	0.8085	36835	20929	3558	0.864	38703	21752	2955	0.8059	30708	12982	-0.007107087	-0.062419235
YIL098C	2572	0.8883	13843	5342	2415	0.803	13570	5045	2729	0.8609	15353	6690	2505	0.8758	14304	5656	-0.008520361	-0.062190717
YPL163C	2929	0.857	23354	9270	3194	0.9024	25517	11114	2915	0.7938	22761	8628	3007	0.8527	22383	8365	-0.006521635	-0.062170037
YNL070W	2542	0.8607	13670	5524	3128	0.8356	14996	6685	3161	0.8629	16085	7286	3021	0.5104	15847	6969	-0.00431558	-0.06182059
YNL061W	2903	0.8157	19350	9478	2908	0.8107	18517	8842	2824	0.8445	19151	9332	2995	0.8706	18856	8847	-0.004299298	-0.061634451
YDL192W	3050	0.8429	25222	12832	2919	0.877	25281	13028	2951	0.8626	25854	12754	3382	0.8776	26472	13451	-0.005200111	-0.061442513
Q0085	3029	0.8854	21551	9933	3315	0.8733	23925	11657	3111	0.8741	25577	13418	3330	0.8856	24225	11594	-0.006231985	-0.061207983
YBR147W	3101	0.859	21431	9993	3384	0.9039	25616	13418	3766	0.9025	27312	14386	2922	0.418	23512	10773	-0.005100144	-0.060432535
YKL022C	3067	0.8523	14646	5942	3195	0.8762	15580	6817	2824	0.9015	14540	5918	2522	0.8215	10381	3348	-0.008286364	-0.060128104
YGL037C	2501	0.8459	18119	6149	2664	0.8241	19548	6903	2283	0.8196	15691	4645	2722	0.8479	18024	5701	-0.004487103	-0.060030359
YHL049C	2986	0.8591	17292	6252	3287	0.827	18977	7482	2535	0.812	19625	8060	3207	0.9032	19351	7797	-0.004568352	-0.057998913
YLR345W	3005	0.8702	18383	7067	2286	0.8319	18408	7487	2603	0.8655	18499	7264	2873	0.8551	18402	6824	-0.004487773	-0.057273567
YGR240C-A	2695	0.8511	19000	7476	3146	0.8314	19820	7927	3240	0.8318	21355	9039	2587	0.4181	17630	6618	-0.004475901	-0.057166706
YDR213W	2706	0.8558	26324	12954	2678	0.8926	23052	10199	3392	0.8087	29083	15058	2661	0.3516	24439	10538	-0.005680782	-0.055868021
YDL078C	3459	0.8254	24836	12202	3642	0.8463	27205	14602	3591	0.8261	27499	14343	3227	0.6885	25311	12574	-0.004590374	-0.055282239
YKR058W	2629	0.6484	13925	6102	3065	0.7943	15189	7239	3079	0.8417	15205	7346	3071	0.6721	13941	6051	-0.002956122	-0.054752326
YKL096W	2215	0.8103	15741	7846	2841	0.804	15313	6986	2650	0.8684	15745	7553	3119	0.8833	16150	7453	-0.002923551	-0.05432219
YPR110C	3022	0.8333	17824	7427	3045	0.8358	17939	7656	3128	0.8342	19940	9736	3354	0.8421	20739	10504	-0.004645465	-0.054101534
YBR220C	2835	0.8164	19521	9050	3173	0.843	21686	11924	2715	0.7944	21789	11721	2848	0.7853	21259	10728	-0.007523623	-0.053404766
YGL076C	2435	0.8567	21057	9976	3121	0.83	22088	11004	2260	0.7916	21767	10874	3176	0.8223	21855	10528	-0.004571318	-0.053296938
YLR283W	3784	0.8298	17803	8453	3026	0.8216	15953	7317	3084	0.8283	16019	6950	3396	0.8332	17203	7834	-0.003543878	-0.052998174
YIL014W	2411	0.7893	16251	5915	2542	0.7548	18143	7247	3012	0.8351	18329	7042	3008	0.8079	17003	6198	-0.003938912	-0.052332943
YMR299C	3211	0.855	30019	16275	1911	0.7687	27312	13594	2050	0.855	27375	13736	2961	0.8274	30421	16463	-0.002539361	-0.051933914
YER171W	2749	0.8201	16465	5402	2804	0.8773	18031	6733	2191	0.8288	19335	8362	2505	0.8364	20077	8562	-0.003865403	-0.051671243
YML029W	2875	0.7512	19433	9039	2789	0.8408	18689	8442	2718	0.8194	18857	8648	3301	0.8751	20764	9892	-0.004395777	-0.051392095
YPL119C	2595	0.7895	28363	10615	2630	0.8001	29511	11593	3324	0.8014	29943	12729	3046	0.8194	28014	11405	-0.006821842	-0.051181218
YJR003C	2247	0.6144	25045	9686	2531	0.5223	28938	14537	2697	0.3939	28086	12683	2502	0.5735	29176	12818	-0.005697042	-0.051031771
YNR066C	3073	0.88	18233	7349	2809	0.7813	15591	5383	3057	0.8292	17773	6819	2531	0.6427	16081	5761	-0.003743686	-0.050575592
YIL155C	2627	0.8058	20557	10806	2101	0.6914	18151	8177	1948	0.4683	19014	8611	3169	0.8048	21928	11635	-0.003251346	-0.049653835
YDR326C	2955	0.8443	17726	7604	3152	0.8401	18371	8918	3264	0.8477	19764	9638	2909	0.8358	17663	7868	-0.007090313	-0.049585268
YOL038C-A	2659	0.8235	18737	7580	3117	0.8455	19394	7713	2941	0.8795	18866	7252	3154	0.8765	19267	7540	-0.003632056	-0.04957074
YER015W	3180	0.8111	33392	17040	2892	0.6525	32736	15230	3112	0.8162	35030	19372	2953	0.7669	31822	15069	-0.005408915	-0.048704873
YBL037W	2354	0.714	30339	10227	3027	0.8203	34687	12280	2495	0.7866	32292	11142	2557	0.6927	32030	11089	-0.006270079	-0.048404784
YDR225W	2461	0.8438	25143	6979	2652	0.8338	33055	12036	2251	0.7782	26123	7573	2038	0.833	23170	6321	-0.006269884	-0.048403076
YDR356W	3314	0.8097	23320	11599	3073	0.8121	21894	10166	3636	0.8747	24095	12750	3710	0.797	25092	13380	-0.004087349	-0.048045251
YDR282C	2846	0.8896	21962	9995	2391	0.8849	22272	10687	2563	0.837	24179	12363	2831	0.9135	20916	8964	-0.004682356	-0.047264038
YMR084W	3028	0.8671	18153	8546	2973	0.863	18081	8643	1728	0.7745	16827	7373	3670	0.8627	20371	10346	-0.003021878	-0.04703046
YPL192C	2921	0.7269	29417	16069	3239	0.8508	29047	16313	3265	0.8233	32008	18662	2709	0.6488	28280	15085	-0.003504182	-0.046691024
YLR233C	3406	0.8434	22976	11529	3030	0.7997	22838	11338	2363	0.7703	21813	10590	3946	0.8282	24886	12985	-0.003962405	-0.046689452
YGR283C	2728	0.6864	19638	9604	2724	0.6024	19600	9523	2075	0.714	17154	7641	2258	0.6144	17492	7512	-0.004673535	-0.046449905
YKL125W	2748	0.8889	15465	7198	2696	0.8366	15459	7407	2627	0.8245	15553	7205	3253	0.8192	16164	7805	-0.002314403	-0.046277665
YBL086C	3026	0.8875	16636	7789	2315	0.7491	15202	6663	2281	0.6426	16206	7258	3274	0.8124	17040	7565	-0.002945017	-0.046151748
YGR142W	3216	0.7934	24879	12843	2299	0.8464	23738	12398	3189	0.7218	26297	14758	3358	0.8073	26527	14472	-0.004636616	-0.046127854
YCR043C	2629	0.8294	15188	6667	2415	0.5822	14503	6155	2471	0.6666	15197	6487	3185	0.892	16814	7792	-0.00289265	-0.045553067
YLR461W	3057	0.7964	17643	7979	2763	0.4825	17027	7436	2943	0.7772	17906	8036	3129	0.834	18574	8740	-0.004444638	-0.044453222
YOR164C	3052	0.8435	18930	8935	3908	0.8446	22951	12653	3116	0.8129	19346	9359	1811	0.6608	16341	6806	-0.004365881	-0.044299793
YMR238W	2636	0.8276	14022	4005	2549	0.8324	14927	4325	2615	0.8182	16987	5555	2220	0.8688	11695	2981	-0.002718769	-0.043625353
YLR408C	3092	0.7909	38379	23991	3134	0.8308	37923	22395	2364	0.8838	38571	23619	3004	0.8487	38942	21856	-0.004514444	-0.043443004
YOL024W	3346	0.8986	25481	14089	3139	0.8178	21790	10318	1899	0.8934	19196	8948	3446	0.8809	23895	14790	-0.004178143	-0.04260578
YIL046W	2631	0.5718	18552	8275	3046	0.838	20457	10661	2900	0.8066	19753	9320	2749	0.8141	18380	8411	-0.004180176	-0.042146307
YHR102W	2424	0.8868	32007	10740	2898	0.8695	35281	13390	2757	0.8647	37047	15196	2147	0.483	28818	9058	-0.005532999	-0.04196823
YER014C-A	2981	0.7759	17182	7700	2944	0.8566	17312	7551	2997	0.8219	18409	8903	2843	0.8771	16463	6699	-0.006146925	-0.041269576
YHR068W	3680	0.87	31752	17255	3714	0.8407	32983	18352	3790	0.8621	34727	20009	3560	0.8255	33052	17368	-0.00427665	-0.040909779
YJR102C	3120	0.7933	28000	10844	3341	0.818	29761	12669	3360	0.8066	28825	11356	3011	0.7922	26121	9427	-0.005563391	-0.040648073
YER087C-B	2842	0.8222	25321	6661	2165	0.8874	7120	2005	2423	0.8769	12093	2823	2401	0.8262	17603	4540	-0.00538027	-0.040634515
YMR288W	3225	0.8824	18704	8609	3469	0.8593	20805	10517	3636	0.8069	21226	10835	2980	0.767	17078	7282	-0.004006568	-0.040631908
YPL150W	2750	0.831	13945	5128	3123	0.8564	16258	7157	3261	0.8739	16682	7483	2984	0.9017	15108	6099	-0.006041471	-0.040340029
YDR300C	3075	0.8188	19133	7582	3181	0.8508	19792	7951	3208	0.8262	19519	7822	3151	0.8345	19554	7705	-0.00259107	-0.040200198
YJL103C	2869	0.8579	16026	6781	2790	0.895	15466	6346	3031	0.8612	15615	6801	2631	0.877	13159	4787	-0.006001757	-0.039989964
YKL179C	2896	0.8542	16870	6291	2669	0.8541	16885	6188	2869	0.8579	18457	7390	2428	0.6398	16755	6080	-0.002542303	-0.03976122
YIL138C	3333	0.8456	30087	16242	3112	0.8449	27532	13208	3575	0.8619	29701	16061	2950	0.8401	25699	11588	-0.004162244	-0.039691009
YMR280C	2495	0.8481	24260	6725	2552	0.8859	23399	6581	2573	0.8525	24958	6932	2464	0.8745	18396	4596	-0.005246639	-0.039467587
YDL118W	3430	0.8282	30877	17109	3052	0.7994	30641	17705	2960	0.7652	31616	18797	2653	0.7896	30667	16181	-0.00288141	-0.038410303
YJR021C	3425	0.8625	19568	9313	3848	0.829	21517	11150	3170	0.856	19871	9464	3305	0.8092	19294	8999	-0.00374515	-0.038351548
YER115C	3227	0.8582	29045	13764	3243	0.7882	28746	13100	3125	0.8374	27950	12540	3016	0.7762	26278	10963	-0.003701375	-0.037988864
YER074W-A	2935	0.835	24770	12364	2824	0.8405	26257	14472	2581	0.8227	25783	13440	2820	0.8213	25437	11889	-0.003640915	-0.037892888
YKR090W	2965	0.835	19015	8025	3201	0.8702	20811	9654	2994	0.7998	18898	8295	2898	0.7677	18921	8237	-0.002868913	-0.037890041
YMR112C	3364	0.7429	22019	8047	1780	0.7583	21089	7960	3251	0.831	21696	8212	3161	0.8179	20934	7636	-0.003644217	-0.037498784
YDL131W	2658	0.82	17047	7892	2645	0.8646	15637	6845	2418	0.7764	17198	7997	3304	0.877	17701	8177	-0.002183648	-0.037447465
YDR169C-A	2854	0.8908	22899	10573	2895	0.8748	24355	11900	2154	0.8654	22906	10952	2831	0.8642	24796	12752	-0.003549273	-0.037068269
YBR271W	3299	0.7105	24430	13014	3354	0.7684	23119	11687	3353	0.7713	24931	13099	3403	0.8128	22602	11134	-0.002753186	-0.036705377
YLR214W	383	0.7943	NA	2514	4598	0.8211	32443	18655	435	0.8161	NA	2360	431	0.8691	NA	2480	-0.002735099	-0.036538095
YHL031C	2950	0.7946	21904	10636	3452	0.7797	24413	13376	2971	0.7452	23211	12121	3152	0.7734	23825	12535	-0.003535818	-0.036525535
YJL049W	3299	0.8053	28600	16285	3041	0.8451	29347	17011	2455	0.8304	28029	15422	2634	0.61	27937	14300	-0.003507987	-0.036282766
YDR228C	2199	0.8327	9036	2219	2345	0.794	19577	5225	2613	0.7532	26466	7710	2067	0.8061	16281	3945	-0.004802934	-0.035592934
YDR266C	2700	0.8301	32750	11671	2367	0.8145	28173	8538	2126	0.7242	29405	9205	2269	0.6875	27321	8181	-0.004795086	-0.035524394
YGR199W	2975	0.8559	23357	11009	2702	0.8126	24358	12067	2898	0.8207	25681	13342	3245	0.8899	25816	13174	-0.0033204	-0.035008811
YGL030W	2597	0.7729	20944	7613	3105	0.7937	26243	11949	2936	0.8408	27012	12641	2747	0.7623	21968	8202	-0.003917261	-0.034216662
YOL143C	3349	0.8408	35837	20272	3148	0.8133	36776	20878	3801	0.8261	38909	26546	3016	0.7461	34293	17594	-0.003559405	-0.033268957
YML063W	3492	0.8126	29906	16173	3220	0.849	29465	15239	3175	0.8404	28161	13809	3314	0.8618	28949	14530	-0.003532989	-0.03298755
YOL141W	3555	0.8787	20938	10122	3108	0.8239	19571	9351	2552	0.748	18599	8195	3386	0.8674	20078	9331	-0.002563879	-0.031513646
YLR051C	2596	0.8675	18350	7010	2838	0.8351	23285	11342	2330	0.8767	21171	9775	2550	0.8315	23682	12088	-0.002906227	-0.031281985
YGR261C	3677	0.858	24545	11845	3591	0.8558	24931	12198	3524	0.8172	24783	11820	3406	0.7459	24666	11708	-0.000638124	-0.031276005
YDL185W	3081	0.8137	19103	8897	3785	0.8272	21946	11326	3467	0.8128	21831	11450	3251	0.8657	18645	8260	-0.002865008	-0.030674022
YDR489W	3065	0.8269	19518	9238	2641	0.7735	18641	8916	3128	0.8222	20731	10517	3688	0.8964	20751	10296	-0.001479402	-0.029396226
YHL046C	3821	0.8118	25194	13023	3380	0.7236	24690	12699	3418	0.7276	24897	12910	3939	0.8596	26506	13976	-0.002367993	-0.029388023
YER077C	3215	0.9054	21921	9561	3681	0.8901	24202	11412	3731	0.8873	25394	12658	3211	0.4539	24243	11675	-0.000463722	-0.029381042
YGR284C	2569	0.844	22657	12634	1765	0.8413	20159	9656	1784	0.9238	17060	6509	3471	0.8265	24698	15368	-0.002630034	-0.028636717
YDR256C	3422	0.844	19479	9076	3314	0.8453	17741	7620	3455	0.8682	20500	9938	3539	0.8392	20144	9456	-0.00229381	-0.028583046
YGR043C	3100	0.8548	32563	17912	3158	0.8736	32523	17714	3256	0.8889	33297	18684	3135	0.8466	32871	17476	-0.003048399	-0.027825196
YGL087C	3216	0.9057	35630	19878	3181	0.8656	36332	20992	3299	0.7437	36497	21937	3016	0.8609	36007	20436	-0.003048052	-0.027821505
YDR525W-A	2900	0.8802	17847	6763	2502	0.5691	11189	3399	3121	0.8149	18156	6923	2748	0.7619	15546	5640	-0.001195623	-0.027638938
YNL054W	3459	0.8443	24153	12508	3010	0.7937	22083	10734	3095	0.8422	23467	11582	3798	0.8614	25322	13356	-0.002205468	-0.027624426
YPR188C	3640	0.8649	21869	11539	2902	0.8452	19026	8816	3034	0.8086	20112	9979	2233	0.8469	18199	8353	-0.002508963	-0.027544255
YER074W	3105	0.8358	26120	14288	2810	0.7731	26614	14736	2746	0.6612	26629	14333	2853	0.7382	25720	13556	-0.002343109	-0.026121467
YGR239C	3234	0.8592	14879	6927	3509	0.4435	NA	NA	2885	0.8538	15134	6881	3442	0.8578	17114	8452	-0.000775307	-0.025952067
YOL030W	3019	0.8287	27188	10377	3307	0.8575	30280	12994	2851	0.8409	27381	10383	2812	0.7796	24573	8503	-0.003780591	-0.025726166
YER038C	3474	0.7566	22745	11647	2937	0.7413	19812	8970	3907	0.8575	23511	12634	2982	0.6558	19555	8492	-0.002014618	-0.025553451
YPR074C	3327	0.8887	24353	11855	3444	0.852	24534	12212	2754	0.7427	22738	10463	2851	0.7032	23072	9957	-8.55E-05	-0.025271165
YOR314W	3220	0.7763	23745	11988	3180	0.7162	24918	13038	3578	0.7708	26360	14465	3685	0.8144	25170	13097	-0.001892405	-0.025259955
YOR251C	2833	0.8639	16707	7386	2466	0.6274	16062	6927	2589	0.8196	16982	8140	3513	0.8653	17472	8225	-0.00108602	-0.024898927
YIL094C	2938	0.8786	15138	6098	2800	0.8539	14910	6017	2963	0.8497	16070	6995	2876	0.8699	15228	6091	-0.004235203	-0.02441831
YPR172W	2873	0.8379	23134	11526	3114	0.8976	21939	10332	2644	0.8532	22390	10550	2988	0.8645	21779	9330	-0.002135255	-0.024344581
YAL066W	3290	0.8694	26188	11223	3093	0.8307	25813	11075	2966	0.7502	23528	9310	3282	0.8471	25972	10627	-0.002097556	-0.024237569
YDL244W	2546	0.3667	18947	8386	3504	0.8094	23156	12701	3062	0.7995	22326	11661	2871	0.8104	21650	10606	-0.002098804	-0.023990382
YBR193C	2387	0.8273	19485	9290	2453	0.8524	19073	8791	2999	0.8269	23486	13333	3016	0.8706	22031	11292	-0.002101366	-0.023866375
YKL024C	3049	0.8465	18470	8844	2695	0.8363	17000	7655	2741	0.6472	17530	8096	3330	0.9033	18576	8944	-0.000964953	-0.023514836
YLL039C	2451	0.758	29247	9207	2583	0.8315	35940	13365	2769	0.8214	31987	11242	2139	0.6083	21531	5703	-0.003337843	-0.022799015
YPR043W	2725	0.872	16435	5126	2648	0.8305	16218	5084	2536	0.8968	13323	3651	2621	0.8479	14601	4155	-0.000369038	-0.021826687
YML060W	2836	0.857	27510	10767	3112	0.8883	26900	10001	3018	0.8406	30140	12264	2982	0.6301	28803	11474	-0.003313643	-0.021817839
YPR019W	4078	0.8318	22736	11795	2639	0.669	18948	8355	3278	0.8379	20266	9550	3354	0.8465	21664	10449	-0.001517055	-0.02015425
YOR150W	2958	0.8675	25361	10506	3091	0.8438	26517	11572	2839	0.8616	23787	9468	2923	0.8457	23342	8986	-0.001556429	-0.019597896
YJL186W	2496	0.7894	31796	17635	2325	0.8108	31891	18319	2281	0.7906	33373	19215	2632	0.8332	33807	20397	-0.001014908	-0.019158716
YDR047W	3519	0.8627	17639	8548	3187	0.854	16365	8046	2449	0.5607	16663	7633	3318	0.7772	17630	8927	-0.000260497	-0.019153375
YDR381C-A	3263	0.8859	17573	6933	2901	0.8242	16710	6570	2960	0.8468	17731	7323	3395	0.8782	19096	8337	-0.001476103	-0.018413367
YHR168W	3181	0.7846	19227	7645	2278	0.5832	9290	2646	3102	0.8161	19851	8091	3087	0.8646	18528	7096	-0.00016965	-0.018403539
YPL057C	4537	0.8551	36225	21842	4717	0.8046	36504	23687	5099	0.7593	38620	26810	3360	0.4152	31925	15959	-0.000921997	-0.018220021
YOL018C	2862	0.8073	20961	9834	3350	0.8298	23842	12750	2990	0.6251	23222	12067	3093	0.6742	21576	10314	-0.00136294	-0.018219913
YER143W	2890	0.7882	34141	16385	3315	0.8116	36453	20947	3038	0.7379	36679	20261	2844	0.7799	34731	16406	-0.001309215	-0.015595862
YKR078W	2151	0.8996	13364	3164	2500	0.8741	20217	5240	2386	0.7713	16284	4020	2185	0.7203	16157	3970	-0.002511443	-0.015582479
YPL272C	3049	0.883	15629	6558	2919	0.8708	14681	5772	3174	0.8532	16803	7615	3025	0.8519	14905	5775	-0.003179026	-0.015108426
YIR030C	2610	0.8544	23949	11927	2669	0.857	23911	11757	2343	0.8316	23017	11068	2858	0.8567	23026	10462	-0.001084629	-0.014890787
YHR091C	2913	0.8592	32066	17274	2727	0.8038	29363	14870	3244	0.748	35574	21089	3188	0.8695	33246	17892	-0.001803907	-0.01456761
YPR020W	3644	0.8748	24312	12597	3320	0.7682	24556	12842	3559	0.8526	25177	13312	3691	0.833	24591	12649	-0.001085428	-0.014529962
YNL166C	2887	0.8246	29515	11591	3325	0.8304	32749	14013	3287	0.8473	35286	16976	2384	0.3418	30870	13134	-0.002392692	-0.014109543
YFL047W	3102	0.835	26978	13031	3558	0.8821	30927	17276	3120	0.8678	30174	16906	3138	0.8021	28087	13636	0.001035781	-0.013088182
YJL189W	2973	0.8458	22323	9611	2391	0.8166	23407	11586	2754	0.8387	19143	8631	3096	0.8796	21872	9975	-0.000861482	-0.012882854
YMR271C	2585	0.9061	20913	10414	3174	0.8505	23540	13295	2101	0.8498	17034	6784	3478	0.8965	25344	15110	-0.000872454	-0.012777524
YHL019C	3071	0.8395	27463	12495	2846	0.8347	30340	14905	2755	0.8641	28134	13904	2840	0.8562	27114	12129	-0.001758321	-0.012676591
YBR127C	3208	0.873	15328	6741	3015	0.8444	15126	6569	2760	0.8707	14577	6225	3104	0.8673	14769	6247	-1.06E-05	-0.012604255
YMR326C	2869	0.8579	16666	7343	2918	0.8714	16131	7165	2869	0.8551	17242	7951	3249	0.8115	17470	8362	-4.81E-06	-0.01253807
YDL214C	2773	0.7756	24896	9566	3011	0.7867	28500	13170	2471	0.5007	27568	12684	2268	0.6605	24643	9859	-0.000878556	-0.012117876
YOR188W	3017	0.8857	26099	10461	3229	0.8119	27271	11792	3384	0.6908	30656	16217	2332	0.4554	24429	9312	-0.000856885	-0.011942862
YLL019C	2354	0.7604	18317	8404	3279	0.8011	21042	9954	2976	0.859	19410	9057	2930	0.8732	20452	9488	-0.000620864	-0.010429431
YPL063W	2952	0.8379	16234	6687	3112	0.8476	17441	7636	3272	0.832	17767	7914	3097	0.8722	17930	7908	-0.00060571	-0.010264989
YHR055C	2856	0.8884	22978	10856	2880	0.8563	22344	10225	2145	0.8413	22517	10542	2573	0.8585	24376	12284	-0.000540566	-0.00999517
YJL153C	3655	0.7836	24727	12927	3026	0.8463	22692	11086	3356	0.7854	24152	12220	3600	0.8372	25715	13478	-0.000579393	-0.009979412
YCR084C	2960	0.8136	18427	6780	2271	0.814	18474	7201	2081	0.8506	21445	9625	2433	0.5949	18888	7108	0.000851779	-0.009209037
YOR285W	2109	0.8362	12521	3249	2581	0.8904	16352	5188	2740	0.8716	17078	5518	2158	0.7499	13748	3793	0.001042688	-0.008729977
YKR006C	3622	0.8477	34093	18683	3157	0.8236	32248	17643	2919	0.781	32591	17839	3728	0.8508	34412	19567	0.001465362	-0.008420572
YNL204C	3771	0.826	25743	13331	3193	0.8114	25677	13913	3414	0.8472	26486	14240	3228	0.8269	24067	12304	-0.000564593	-0.007604655
YOL028C	3077	0.8504	21877	11346	2503	0.8666	19585	9305	2443	0.8904	20640	10394	2437	0.8694	20952	10558	-0.000146643	-0.006228316
YHR006W	2497	0.83	24289	12081	2125	0.6893	23166	11168	2246	0.8321	25937	13204	2728	0.7817	25870	14774	-0.000187586	-0.005727801
YPL100W	2960	0.8336	16993	7228	2754	0.7312	16938	7073	3189	0.8519	19093	8764	3544	0.8703	19015	8933	-0.000185931	-0.005709847
YLR084C	3328	0.9056	21328	10297	3298	0.8194	22817	11370	2430	0.8108	21325	10375	3404	0.8483	23808	11933	-0.000179998	-0.005645471
YER156C	3156	0.875	31405	15064	3239	0.8552	31593	16159	3005	0.8203	29608	13773	3284	0.8896	31515	15603	0.000120534	-0.005219452
YDR117C	2923	0.8944	20035	8898	2845	0.8096	20243	9253	3033	0.8755	20557	9277	2750	0.8171	16977	6297	5.38E-05	-0.00464708
YOL039W	3219	0.761	25065	12771	3493	0.8129	26977	15175	3210	0.7842	27049	14604	3085	0.7849	25222	12967	-0.000338493	-0.004598309
YER092W	2233	0.5726	32340	15683	2813	0.8127	33118	14713	3483	0.8745	35744	19881	3328	0.8173	34463	18405	6.38E-05	-0.004507179
YEL059C-A	2285	0.573	18265	6296	2435	0.8068	21927	8134	2219	0.7155	19605	6943	1980	0.3002	17931	5914	0.000235884	-0.00423043
YDR499W	3143	0.8112	20503	8756	3806	0.8547	24934	12295	3872	0.8341	26117	12907	3290	0.4776	24969	11906	0.001879549	-0.003920223
YMR108W	2793	0.649	18054	8310	2663	0.6632	17759	8222	3265	0.8555	19935	9957	3503	0.8264	19120	9213	0.00077458	-0.003627769
YOL155W-A	2461	0.8426	20609	5040	2860	0.8532	32003	10293	2736	0.8195	27912	8044	2146	0.8179	9836	2715	-0.001116504	-0.003401169
YAR015W	3100	0.8117	16647	6836	3021	0.8536	15547	6324	3482	0.7865	17452	7780	3407	0.869	17249	7523	9.60E-05	-0.002650018
YCR001W	3025	0.8567	20873	7486	3365	0.8343	21544	8013	3071	0.8745	21621	8326	2897	0.8614	19936	6909	0.000487688	-0.002071441
YPL120W	3681	0.8695	30996	16824	3435	0.8561	31357	17319	3174	0.7818	29679	15646	3331	0.7796	30212	15458	0.002068377	-0.001868511
YDR073W	3485	0.875	36564	22122	3199	0.8147	32403	17679	3757	0.8251	38679	24426	3133	0.8485	31708	15250	-0.00060475	-0.001792968
YHR186C	3307	0.8216	16623	6188	3215	0.8542	16067	5795	3271	0.7717	17080	6430	3120	0.8836	16083	5690	0.001723076	-0.001365968
YIL104C	3012	0.8079	23846	12231	2574	0.8208	23858	12502	3043	0.738	25666	14072	3282	0.761	24767	13102	0.000515932	-0.001181895
YOL113W	2836	0.7968	29944	12428	3328	0.8312	35075	18581	3428	0.8187	37122	20829	3409	0.7985	36475	19640	0.000494741	-0.001027192
YDR448W	2628	0.8291	16324	6747	2707	0.8275	17184	7393	2876	0.8903	17690	8061	2532	0.8977	15329	6415	-0.001370316	0.00083482
YKL061W	3760	0.8402	39107	24950	3339	0.8796	36862	20708	2974	0.8489	36857	21080	2758	0.778	37006	21290	-0.000248789	0.001999091
YNR039C	3568	0.8076	34261	17400	3213	0.799	32672	15778	3310	0.545	34727	19310	2342	0.6623	29044	12275	0.000878161	0.002069294
YBR013C	3061	0.8506	13383	4940	3265	0.8761	15082	6364	3199	0.8801	14373	5676	3150	0.8921	14111	5499	-0.001139259	0.00287152
YLR264W	3547	0.8813	25973	13758	3376	0.8063	26583	14574	3335	0.7454	25686	13559	3189	0.651	26606	13909	0.00030736	0.003989306
YJL050W	3182	0.8231	39388	20471	3512	0.8185	40399	22711	2515	0.7823	38756	19579	2925	0.8396	38259	18225	-0.000130331	0.004826253
YBL008W-A	2929	0.8639	18381	7059	3201	0.8486	20056	8023	3294	0.8685	20615	8609	2699	0.802	17257	6336	0.002449799	0.005175703
YER130C	2442	0.7404	16005	5213	2414	0.5174	17136	5730	2712	0.4386	25464	9695	2410	0.3966	25315	9957	0.00128544	0.005358463
YBR146W	2474	0.6089	7811	1995	3203	0.8485	16176	6260	3037	0.8264	15431	5499	2841	0.8313	13191	4415	0.00248477	0.005490495
YMR022W	3253	0.8844	27693	13182	3197	0.7324	27108	13830	3629	0.8183	31098	16931	2535	0.4724	21000	7951	8.30E-05	0.00553416
YGR135W	3180	0.8449	16897	7197	3057	0.8	16795	7137	3119	0.8332	17859	7935	3269	0.8349	18549	8317	0.000897965	0.006051815
YOR309C	3329	0.7763	25985	13955	2944	0.7542	26580	14365	2832	0.7404	26020	13686	3816	0.7641	27221	14463	0.000477207	0.006247692
YJL185C	2963	0.8601	22942	8918	3306	0.8282	26377	11577	3063	0.8743	24073	9474	2753	0.8336	20612	7276	0.001479516	0.006432586
YDR498C	3403	0.8726	30288	14222	3484	0.7797	31154	14811	3565	0.8308	31375	14621	4058	0.8039	34513	17973	0.001479906	0.006928963
YER048W-A	3387	0.8031	34012	18828	3708	0.8894	36238	21086	3411	0.804	36492	21563	3244	0.8611	35313	19433	0.000227765	0.007075827
YLR035C	3322	0.8555	24831	11876	3274	0.832	25140	12365	2922	0.7848	25963	12628	3692	0.8648	26660	13311	0.002904778	0.007219411
YNL163C	2988	0.8926	36086	17344	3182	0.8246	38023	20675	2687	0.827	36887	17201	2839	0.8181	35583	15772	0.000172979	0.007364938
YEL043W	1678	0.6215	7486	1718	2183	0.8666	13884	3921	1963	0.3149	14016	3991	2218	0.8554	13886	3885	0.002910619	0.008598998
YGR012W	2854	0.8064	18921	9031	2825	0.8787	19024	9099	2662	0.7912	17094	7453	2688	0.8831	18342	8082	-0.000463453	0.00882855
YER096W	3018	0.8414	18609	4816	2238	0.8497	10867	2571	2238	0.8421	10979	2645	2440	0.8261	18643	4724	0.000344395	0.009356138
YNL154C	3363	0.8032	15344	7279	2524	0.6877	14994	7009	2567	0.6857	15998	7406	3793	0.8671	18014	8854	0.001925666	0.009717517
YPL282C	2929	0.8562	15023	5982	3001	0.8634	15269	6453	2953	0.8661	15308	6317	2687	0.8556	13331	4924	-0.000341086	0.009907174
YML127W	2768	0.8724	12121	3116	3074	0.8193	15388	4859	2825	0.8525	14338	4204	2418	0.8454	9363	2125	0.003083135	0.010199437
YDR201W	3077	0.8457	23779	12725	1424	0.8448	NA	8341	1710	0.8827	20860	10282	3526	0.857	24311	13640	0.00170804	0.010507061
YMR104C	3669	0.8872	27308	14096	3493	0.8929	26697	14506	2628	0.7923	25400	13050	3598	0.8042	27486	14815	0.001358432	0.011048479
YGR260W	3350	0.8093	22317	10968	3229	0.815	22061	10491	3149	0.7906	22749	11897	3646	0.8497	24049	11927	0.001366467	0.011135667
YER087W	3170	0.8139	31606	13962	4148	0.8782	37662	22207	3665	0.7993	37377	20785	2847	0.5114	27607	11377	0.002050604	0.011537892
YCR107W	3707	0.7769	22275	11185	3971	0.8271	23499	12335	3240	0.7175	21916	11012	4066	0.8294	23093	11998	0.002017102	0.011912891
YJR160C	2563	0.903	16600	5198	2529	0.8575	14873	4312	2848	0.9029	17314	5667	2822	0.8203	15680	4559	0.003320259	0.012399259
YHR205W	2853	0.8721	12161	4411	2772	0.8673	11600	3914	3062	0.8838	12940	5161	3108	0.89	12756	4829	-3.15E-05	0.012635988
YER100W	2786	0.8545	24558	12229	2868	0.8499	24336	11828	3092	0.8904	26922	14526	2955	0.8201	23733	11123	0.002037219	0.013200384
YPL022W	3152	0.8644	17391	7492	3328	0.8155	17478	7579	2696	0.8043	16373	6833	3501	0.8193	19951	9455	0.001595749	0.01362367
YDR072C	2981	0.8257	21575	10353	2829	0.8083	21441	10486	2927	0.8171	22309	10754	3534	0.7768	23966	12357	0.001606494	0.013740271
YKL208W	3057	0.8746	29826	14257	4018	0.8175	35677	18843	2960	0.8068	28915	13439	3122	0.7845	29501	14002	0.002437776	0.014648797
YMR313C	3165	0.8275	23192	10432	3384	0.8789	24254	11661	3380	0.8073	25117	12094	3004	0.8367	23428	11035	0.003593999	0.014708147
YDR182W	2779	0.8263	17506	5733	3230	0.8694	21816	8901	3010	0.9105	21676	8496	2724	0.7719	17216	5591	0.001096634	0.015807726
YOL096C	2985	0.8349	17166	8193	2618	0.7198	17220	8513	2473	0.7284	16946	8310	3213	0.8223	17295	8267	0.002408875	0.016098861
YHL041W	3207	0.8094	29662	13504	3501	0.8101	32056	16597	2999	0.8277	27904	12536	3034	0.7426	27698	12031	0.002716301	0.017036895
YBR282W	2828	0.8695	16753	8168	2193	0.5949	15687	7375	2199	0.7521	15774	7339	3024	0.8403	16688	8063	0.002507123	0.017396352
YMR018W	3324	0.6953	27287	14566	3153	0.8627	27755	15625	2626	0.7483	26700	14371	3374	0.8005	26698	13807	0.0013223	0.017484503
YBL100W-C	2890	0.7961	25868	12654	2285	0.808	26067	13445	1920	0.8289	24197	11554	2493	0.8141	29047	16943	0.002514179	0.017492182
YNL012W	2968	0.8353	25283	12539	3827	0.8261	28330	16700	2939	0.6854	25689	13904	3111	0.8098	26743	14314	0.002732927	0.018157066
YJR013W	3013	0.8505	28462	15096	2558	0.7865	25346	11456	2819	0.8597	27913	14169	2584	0.8318	25871	11657	0.00127388	0.018220106
YCL066W	3233	0.8203	24246	13768	2476	0.8282	21541	10930	2548	0.7907	22599	11532	2932	0.8571	23228	12304	0.002635607	0.018876784
YCL028W	2819	0.8811	19340	8126	2590	0.8611	19580	8485	2876	0.8477	21343	9913	3044	0.8877	19794	8404	0.00267758	0.018962512
YMR120C	3526	0.8465	24269	12590	3460	0.8604	24831	13705	3274	0.8671	22648	11118	3935	0.8714	26171	14270	0.002838352	0.019076692
YEL030W	2636	0.8336	19727	9129	3167	0.79	23113	12304	3228	0.8376	22962	12332	2788	0.804	20750	9707	0.002989488	0.020395061
YBR164C	2610	0.8402	23244	11265	2362	0.8067	22513	10792	1967	0.7509	22065	9746	2839	0.8861	23933	11609	0.002843173	0.020452553
YHR129C	3275	0.8479	18749	9198	2051	0.7223	16097	6838	2072	0.6642	16956	7566	3355	0.8392	19462	9746	0.002933014	0.021048346
YIL007C	3361	0.8181	30397	15748	2770	0.8456	30419	16017	2860	0.7986	30029	15477	3060	0.841	30501	16107	0.001590066	0.021588449
YOL082W	3316	0.807	34163	18183	3853	0.8653	37559	22049	3426	0.7771	37198	22396	4588	0.746	40243	25997	0.001722562	0.022806605
YFR037C	3072	0.849	28587	12922	3153	0.7958	29295	13398	3846	0.7185	34753	18445	2859	0.6863	29239	12655	0.003486726	0.023135955
YMR100W	3133	0.8803	26753	13515	3316	0.8604	26681	13487	3356	0.8408	28229	15649	3327	0.8679	28434	14859	0.003226541	0.023693336
YDL095W	3125	0.7703	22828	11594	3207	0.8124	23228	12093	3535	0.8115	25063	13730	3031	0.598	23047	11534	0.003512244	0.024955096
YOL013C	2536	0.7189	27970	9850	2971	0.8564	34540	17021	2706	0.8054	32843	15263	2536	0.8945	28852	10944	0.002299597	0.025164582
YFR009W	3203	0.902	22281	8626	3216	0.8461	22195	8750	3127	0.8528	21758	8255	3127	0.869	20945	7625	0.002036959	0.02518949
YDR001C	2956	0.8306	23230	11239	2975	0.7965	22829	10948	2789	0.8584	21365	10489	2721	0.8842	20403	7994	0.003380683	0.025289209
YER186C	3441	0.8417	24438	12145	3119	0.8628	23704	11431	3224	0.8841	24462	11913	3089	0.849	23556	11176	0.003400186	0.025447696
YGR220C	3416	0.8532	27652	13560	3545	0.8789	28260	14470	3336	0.7887	27371	13303	3119	0.818	23666	10360	0.001955096	0.025477111
YMR086W	3738	0.7775	31412	18013	2460	0.7734	30211	16475	2816	0.8109	30270	16773	3700	0.8114	31865	18176	0.001941598	0.025719023
YPL008W	2055	0.8595	15040	3667	2688	0.8581	28221	8805	1989	0.8905	10749	2444	2020	0.8721	16597	4258	0.002221687	0.025749597
YNL260C	3201	0.8778	17118	7625	3221	0.8765	16399	6877	3091	0.8617	17444	7850	3121	0.8466	16539	6845	0.001543884	0.026522633
YDR184C	3379	0.8421	22344	11542	2300	0.7172	19741	9564	2863	0.7072	21276	10564	2920	0.8275	21681	10779	0.003419535	0.026610457
YOR208W	2758	0.8419	14798	5859	2850	0.8709	16450	7077	2813	0.8874	15873	6848	2564	0.8525	15460	6103	0.00160661	0.027075544
YBR063C	2296	0.7699	10702	2660	2486	0.8408	15948	4870	2011	0.3112	13180	3601	2475	0.8486	15358	4543	0.004918251	0.027223984
YDR472W	3395	0.7468	34539	19335	3438	0.8417	34280	19205	2912	0.758	33190	18335	3346	0.7563	34579	19107	0.004788451	0.027686475
YPR146C	3142	0.8597	25319	10211	3669	0.8381	28298	12766	3609	0.8309	28343	13064	3393	0.8474	26562	11252	0.004044382	0.028423992
YDR085C	2926	0.797	20306	9538	2965	0.805	19291	8638	2288	0.7306	19218	8639	3348	0.8155	21269	10669	0.002998675	0.02884723
YKR097W	2408	0.7836	18159	7946	3556	0.8347	21997	10784	2830	0.7553	20202	9591	2933	0.7938	19926	9269	0.003152749	0.030519129
YGR224W	2659	0.8389	10454	2580	2809	0.8293	11957	3312	2701	0.8759	12777	3793	2275	0.855	5691	1162	0.005289118	0.030664553
YKL050C	2548	0.8633	16412	6987	2593	0.8846	15977	6393	2349	0.8759	16584	7650	2397	0.8433	14148	5336	0.002031045	0.030816813
YDL001W	3343	0.8263	36861	19313	3313	0.8154	36228	18845	2863	0.7614	36419	19342	2944	0.7871	37179	19622	0.004470929	0.031084342
YLR291C	3684	0.7816	23474	12005	3494	0.8226	22508	10875	3055	0.7637	22335	10833	3613	0.8178	25045	13069	0.003292535	0.032035986
YDR296W	3598	0.8243	29908	15854	3506	0.8895	29287	15018	3045	0.8011	27979	14096	3297	0.8428	28849	14062	0.002597501	0.032320665
YMR223W	3898	0.8103	30551	17072	3824	0.8717	31574	16881	2623	0.8443	28679	15342	2849	0.5769	27051	12569	0.005331215	0.033583882
YDR419W	3168	0.8881	35593	16547	3221	0.7732	35583	16860	2681	0.8102	35661	16475	2880	0.8543	32325	13987	0.003405829	0.034423669
YOL002C	3768	0.8965	32525	17528	3112	0.8169	30705	16571	3479	0.8625	31123	16807	3838	0.8785	32523	17642	0.005411082	0.03445167
YHR149C	2498	0.9024	14812	4151	2980	0.867	20208	7468	2698	0.8304	21256	7896	2416	0.8344	15429	4352	0.005766246	0.035090909
YGL229C	2657	0.815	15385	5837	2843	0.8051	18075	8370	2489	0.7926	18909	8750	3252	0.8438	21121	11443	0.002611937	0.035937204
YKR030W	2119	0.7732	12121	3003	2141	0.7524	20005	5294	2856	0.8668	30995	9783	1996	0.6179	15403	3596	0.003401182	0.036049542
YNL023C	3591	0.8203	33265	16761	3338	0.7756	33849	16787	2889	0.8394	33946	17008	3699	0.829	35146	17884	0.005184222	0.036844863
YMR243C	3049	0.8057	21234	10256	3205	0.8496	21575	10688	3074	0.8105	21914	10763	3399	0.8789	21362	10454	0.002778348	0.036844909
YGL231C	3171	0.8744	17862	8064	3720	0.803	20253	10122	2944	0.8055	17064	7359	2850	0.4855	18009	7941	0.004889706	0.036970767
YJL191W	3072	0.8556	18997	6962	3115	0.8752	18551	6640	2743	0.8365	14169	4283	3097	0.8567	18187	6352	0.003284157	0.037632972
YML102W	3213	0.7949	21116	10181	3718	0.8621	22475	11096	3329	0.8428	21179	10203	3104	0.8539	21639	10334	0.00387079	0.038310794
YBR182C-A	2757	0.7405	19365	6786	2862	0.8105	19757	7220	3053	0.8327	21062	7646	2880	0.5117	21017	8026	0.003370727	0.038496689
YBR109C	3430	0.8651	29134	12919	4070	0.8397	30887	15899	3813	0.857	30095	14416	3594	0.8351	30731	14146	0.005230397	0.038592999
YDR281C	2326	0.8478	17336	7510	2763	0.8609	19238	9045	2821	0.8504	20518	10317	3061	0.8915	21560	11197	0.004852111	0.038876985
YEL070W	2800	0.847	30034	11747	3403	0.8518	34549	16707	2740	0.8488	32779	14269	3126	0.8853	33745	14722	0.004000296	0.039399315
YPR176C	2802	0.8373	12828	4259	3133	0.8545	16313	5818	2662	0.7815	13463	4442	2805	0.8428	17093	6187	0.006347536	0.040261581
YNL330C	3406	0.7961	22164	11062	3218	0.8466	21547	10917	3312	0.7523	22162	11305	3742	0.8328	21931	10973	0.004677447	0.040991433
YMR029C	3410	0.8246	31231	17350	3243	0.8471	30255	16866	3086	0.8045	31358	18339	3096	0.8252	28945	14703	0.005070804	0.042326228
YDL208W	2950	0.816	23159	9234	2986	0.8787	24394	10194	2744	0.8437	21016	7768	2872	0.8539	22403	8556	0.003821571	0.042994832
YDR197W	2266	0.7874	22983	11707	1897	0.8468	22878	11459	2102	0.802	23401	12073	3068	0.8427	25382	13690	0.004896782	0.043498959
YBR104W	3123	0.8388	13743	5633	2939	0.604	13788	5770	2933	0.3941	14594	6375	2127	0.3316	13045	5114	0.004901725	0.043555468
YPR148C	2475	0.756	11251	3566	2880	0.7681	14345	4990	2552	0.8579	12550	3900	2753	0.8387	15374	5131	0.006872551	0.044987558
YOR095C	2910	0.8673	21979	8180	3082	0.8379	25654	11183	2925	0.8357	25731	11300	2749	0.8673	22244	8511	0.004028583	0.045060225
YJL145W	3233	0.8525	22305	11434	2193	0.819	19723	9280	2473	0.7867	20576	9909	3143	0.8358	22877	12152	0.005039191	0.045127033
YOR202W	3052	0.8509	27589	14170	3208	0.8478	30572	18273	3197	0.8578	29703	17078	2850	0.8491	25107	11904	0.005673257	0.045918361
YDL198C	2835	0.8323	20769	7276	2840	0.8357	23994	9661	3301	0.8619	27759	12589	2277	0.7475	21367	7548	0.006431685	0.046919319
YML116W-A	3517	0.8523	29302	14419	3365	0.8575	27646	13805	3139	0.8542	31715	18116	3105	0.8411	26853	12414	0.003979421	0.047042283
YBR235W	2773	0.8626	15131	5955	2670	0.8646	15063	5816	2864	0.8764	15918	6956	2816	0.8381	15239	6315	0.003874028	0.047062162
YDL181W	3015	0.8491	25312	10248	3231	0.8717	25232	10319	3194	0.8467	25694	10926	3053	0.8437	25495	10518	0.006218187	0.047062397
YDR224C	2934	0.8336	23275	12361	2704	0.8207	22770	11801	2358	0.8421	22559	11907	3309	0.8321	25011	13923	0.005874856	0.048105527
YML099C	2569	0.801	26355	7365	2484	0.7968	28641	8473	2439	0.8497	33080	12107	2163	0.7066	26704	8041	0.004850933	0.048709498
YLR222C	1716	0.7879	15940	5635	2736	0.7822	18518	7018	2879	0.852	20367	8712	3256	0.8737	19460	7441	0.007329416	0.049100074
YDR188W	3090	0.835	17410	8581	2316	0.6565	16384	7723	2788	0.8572	16941	8121	2920	0.8476	17528	8566	0.004959306	0.04978035
YPR144C	2260	0.8063	28082	14290	2257	0.7291	27613	14225	2061	0.797	28335	14624	3117	0.849	30032	15542	0.006848092	0.050065509
YGL173C	2795	0.8623	25454	12739	2669	0.8167	23837	11293	2247	0.7143	26053	13796	2997	0.8448	22678	10311	0.005883946	0.050541531
YGR075C	3022	0.8456	22570	11479	2356	0.7721	21918	10821	1982	0.792	21997	10774	2896	0.7924	23521	12709	0.005514047	0.050555791
YNL195C	3177	0.8487	27998	14170	2082	0.7482	26132	12637	3012	0.7917	29157	15294	3868	0.8507	31344	17107	0.006933461	0.050993088
YDR415C	2709	0.8427	18612	7648	2852	0.8317	19465	8378	2571	0.8497	18262	7599	2979	0.8696	18946	7937	0.006258763	0.051186892
YDR038C	2256	0.8253	12189	2935	2127	0.7802	10197	2446	2603	0.8782	23392	6329	2355	0.8795	17344	4347	0.005164527	0.051447958
YPR043W	2283	0.5222	12318	3063	2733	0.8437	17907	5929	2872	0.8345	17635	5925	2409	0.8371	14051	3933	0.00758696	0.051981841
YJL023C	3237	0.849	18274	9050	2987	0.7954	17609	8506	2875	0.6969	18363	9118	3753	0.8477	18860	9241	0.005135734	0.052110298
YJL056C	3140	0.8191	35782	16162	2941	0.8597	35094	16378	3236	0.8316	36889	18379	3620	0.8073	38189	18875	0.005526083	0.052170044
YPR076W	3193	0.8285	22324	10854	3371	0.8561	24861	13285	2973	0.7398	23140	11659	3358	0.7996	24503	12690	0.003961142	0.052571979
YDR133C	3035	0.8415	19534	9300	2542	0.8183	17766	7811	3207	0.8641	21021	10730	3066	0.8683	20120	9938	0.006387264	0.052729139
YOR160W	3432	0.8317	34284	17197	3832	0.8305	37760	20455	3482	0.8327	35859	18443	2924	0.8261	28599	12724	0.007189528	0.053039631
YNL222W	3460	0.8872	21857	8444	3083	0.8663	20103	7187	3228	0.7839	19483	6677	2913	0.8361	17889	5776	0.006933902	0.053199009
YLR290C	2753	0.828	20203	8500	2687	0.601	21647	10038	3000	0.5774	24171	11585	2079	0.634	20146	8178	0.007149416	0.053339548
YPL015C	2713	0.4247	33966	15995	3618	0.6828	40477	22405	3524	0.7735	40420	22530	3969	0.7545	42684	25663	0.007304621	0.053969118
YOL060C	2927	0.8102	33548	15705	3616	0.8636	36996	20761	3304	0.8303	36543	19201	3397	0.8675	37435	19703	0.007346023	0.05430348
YPR115W	2992	0.8396	27147	11433	3908	0.8723	33804	17759	3369	0.8703	30956	14442	2547	0.3957	24905	9913	0.007382447	0.054597635
YPL209C	2873	0.8906	22954	11678	2417	0.8225	21664	10819	2871	0.6759	24439	12891	3153	0.8422	23445	12023	0.005915859	0.055149471
YER080W	3594	0.8735	32921	16262	3471	0.8386	32755	16184	3164	0.5479	33461	16866	2823	0.3441	30197	13566	0.007510446	0.055631352
YMR267W	5941	0.8151	43474	30880	5807	0.8361	42692	29524	4955	0.7693	41879	26146	4925	0.8008	39830	24978	0.006488143	0.056645834
YHR039C	3096	0.8307	15314	6366	3229	0.8405	15632	6469	3244	0.8152	16711	7536	2715	0.8495	13618	4827	0.004965068	0.056679361
YPR104C	3584	0.873	22445	10893	3443	0.9078	22508	11017	3226	0.7991	22080	10901	3593	0.8574	23064	11533	0.005629444	0.05739446
YLR444C	2940	0.8215	29681	16769	2232	0.7893	29350	15612	2620	0.8246	30112	16615	2779	0.748	29859	16841	0.004346309	0.057693366
YIR034C	2351	0.8757	12976	3517	3064	0.8795	16815	5239	2678	0.8282	14804	4500	2281	0.8161	12863	3311	0.008213031	0.057789962
YDR470C	3563	0.8406	21169	10367	2832	0.7371	18993	8351	2948	0.8415	18725	8320	3627	0.8619	22441	11260	0.005697676	0.058134858
YHR090C	2791	0.8631	15738	6308	3029	0.9067	16366	7065	3015	0.8186	17201	7453	2682	0.8187	15027	6118	0.005210102	0.058839265
YER097W	3379	0.8105	30324	14821	3126	0.8206	30362	14629	3140	0.8343	29434	13581	2991	0.8202	27263	11331	0.007592854	0.058848929
YGR254W	3417	0.8238	17426	8481	3319	0.8666	16688	7998	3104	0.8606	15993	7478	3272	0.8627	17349	8510	0.005663653	0.059082095
YJR122W	3840	0.8674	28270	14465	3627	0.8234	27522	14125	3212	0.6501	27076	13564	3850	0.8901	28573	14504	0.007694494	0.059262105
YNL063W	3391	0.7556	25108	13300	3400	0.7673	25396	13758	3076	0.7139	24289	12510	3320	0.8206	23136	11161	0.004487149	0.059566058
YKL058W	3528	0.8366	35267	21033	2805	0.8485	31961	17112	3146	0.8321	33244	18186	2707	0.8677	31562	15860	0.005185424	0.059889855
YBR066C	2880	0.8447	14571	6024	3082	0.8452	14162	5426	2835	0.8526	14243	6124	3455	0.8052	15548	7405	0.006397438	0.060655074
YNR067C	2934	0.791	23796	9026	3601	0.8513	29576	13703	3722	0.8509	31269	15308	3000	0.7885	28917	12877	0.008132967	0.060658807
YKL053C-A	3019	0.8171	20542	7254	2884	0.8653	23340	9728	2403	0.7431	24319	10528	2837	0.871	20026	6850	0.005647421	0.061211608
YPL216W	2722	0.8074	20377	9398	3260	0.8192	23430	13063	3137	0.8001	22940	11798	2657	0.8189	21721	10476	0.00770787	0.061553766
YML098W	3008	0.8424	27490	12040	3260	0.8728	27225	11924	2915	0.7829	25951	10989	2348	0.4816	23599	9013	0.007909629	0.061564988
YJL070C	2406	0.8583	16040	4748	2797	0.8222	18464	6088	2329	0.8236	22576	9205	2183	0.8052	15438	4287	0.00865455	0.06188597
YNL084C	3381	0.9031	16697	7896	3255	0.8215	17267	8581	3182	0.8706	16782	8143	3379	0.8395	15983	7402	0.005887084	0.06203277
YHR074W	2709	0.9107	15610	6170	2814	0.8472	16455	6871	2773	0.877	14881	5483	2634	0.8572	12329	3944	0.007485464	0.062225048
YFL023W	2656	0.8417	15660	6180	3528	0.8323	19398	9029	2799	0.7989	18050	8383	2965	0.7532	18747	8928	0.007822045	0.062549721
YKL113C	3056	0.8512	17994	8862	2561	0.7464	16964	8302	3131	0.7927	17390	8298	3500	0.8543	18015	8777	0.005971526	0.06314793
YNL162W-A	2941	0.8275	32980	14126	2905	0.8424	31504	13220	2765	0.8976	33282	14915	2891	0.8527	31712	13392	0.006848343	0.063237262
YBR255C-A	2760	0.7755	20910	8968	2940	0.8582	23657	11786	2938	0.8405	23613	11972	2992	0.8875	19979	8168	0.007604659	0.063297601
YDR514C	2915	0.6575	15651	6853	3097	0.7192	16885	7642	3344	0.6259	19799	10706	2326	0.4321	14062	5255	0.006633504	0.063353889
YLR395C	3221	0.7944	26901	13165	3092	0.8688	26023	12369	3424	0.8143	28048	14139	3123	0.8964	26021	11908	0.005537902	0.063644804
YER153C	3216	0.8389	32001	16967	3201	0.8195	32546	16703	2994	0.844	30839	14793	2528	0.7519	25634	9915	0.008176092	0.063849665
YJL003W	2519	0.8206	24370	10362	1697	0.8065	21680	8149	2111	0.8653	24541	10418	3158	0.8764	23659	9000	0.005981786	0.064547625
YLR132C	3445	0.8144	22057	11239	3415	0.9053	21900	10749	3434	0.7906	23017	12645	2807	0.7323	19532	8656	0.008091078	0.064896512
YHR134W	2238	0.7181	13211	4201	2543	0.8417	21781	9324	2794	0.8751	19113	7385	3128	0.8374	21213	8650	0.009097003	0.065011192
YER139C	2879	0.8671	28736	10711	3380	0.8518	34240	16546	2663	0.8149	32277	14027	2707	0.8871	30384	12029	0.007097528	0.065322924
YER078C	3786	0.8691	26366	12807	3656	0.8848	25764	12558	3261	0.7654	24154	11437	3073	0.7715	22759	10474	0.008255777	0.065360726
YIR018C-A	3725	0.8324	27513	14012	3432	0.8609	28476	15652	3859	0.8641	30802	16637	3815	0.8256	30042	16499	0.00737317	0.065587411
YOL003C	3310	0.7922	28010	14504	3203	0.8029	26979	12932	3111	0.69	27763	13395	3017	0.5412	27754	13588	0.005792099	0.06635277
YKR023W	2784	0.847	15114	5826	2817	0.8762	15622	5957	3071	0.8256	17732	8563	2932	0.8738	17679	8166	0.006075967	0.066471607
YNL186W	3525	0.8092	22529	10388	3343	0.8768	21906	10027	2851	0.8003	17788	7288	2784	0.6239	15932	5829	0.008378337	0.066692401
YJL134W	2602	0.8237	13399	4770	3277	0.8484	16125	7288	2692	0.8431	14404	5453	3047	0.8677	15916	6805	0.006101671	0.06669818
YLR344W	3914	0.8125	32866	18085	3694	0.8368	32834	18137	3368	0.8337	31957	16952	3232	0.8331	31201	16742	0.008384333	0.06675755
YOL077W-A	3142	0.8148	24743	12503	3354	0.8052	26764	14142	3056	0.8308	27681	14848	4050	0.8609	30431	17681	0.00504268	0.0669527
YDR402C	3342	0.8286	30643	16951	3068	0.8553	30349	17150	2254	0.7566	29972	16092	2984	0.8585	29436	15594	0.007520942	0.067080371
YMR242W-A	2839	0.8608	14950	5883	2970	0.8902	15569	6509	2881	0.8363	15965	6506	2978	0.8433	14901	6062	0.006411274	0.069427239
YNL239W	2871	0.823	26950	10006	3261	0.8571	28481	11744	2836	0.8271	27654	9917	2851	0.8322	24546	8788	0.007615157	0.069655448
YIL105C	2820	0.8793	24168	11464	2561	0.7882	22564	10206	2288	0.3251	23330	10633	2137	0.396	18236	7445	0.008653932	0.069686875
YFR034C	3099	0.8387	15061	6812	2982	0.8425	15409	7762	2856	0.8225	12883	5235	2856	0.831	11680	4456	0.006478279	0.069840212
YOL164W-A	3122	0.869	31099	14121	3481	0.8326	35210	19406	2811	0.4626	32470	16250	2902	0.7966	28841	12090	0.009312924	0.070188088
YLR308W	2364	0.8726	21165	10635	2487	0.8718	21180	10935	2462	0.8716	20245	9609	2853	0.8511	22467	11727	0.008350166	0.070441008
YNR050C	2764	0.6909	17248	7329	3104	0.8493	18825	8325	2838	0.5449	18541	8231	3393	0.8524	20811	10387	0.005307094	0.070468496
YER007C-A	2964	0.8237	19091	8066	2997	0.8174	18674	7503	2567	0.7546	21308	10026	3021	0.848	20688	9029	0.008450716	0.070910629
YOL162W	2740	0.8777	18287	7177	3115	0.8747	19123	7706	2603	0.8011	14783	4912	2590	0.8045	17027	6132	0.00995639	0.072747049
YHR043C	2088	0.8435	13533	3546	2211	0.8849	16300	5143	2273	0.879	15242	4629	1990	0.8071	13757	3792	0.009864919	0.073114681
YGL168W	3308	0.8141	22262	8547	3219	0.8298	19751	7034	3407	0.8172	24726	10560	3053	0.841	20503	7365	0.006860298	0.073312666
YGL133W	3353	0.7796	22768	11630	4077	0.8691	24463	13772	3423	0.8523	24594	12838	2801	0.575	18976	8191	0.009122655	0.073895013
YNL022C	2866	0.8761	12691	4452	3028	0.8881	13898	5258	3176	0.8854	15037	6482	2943	0.8591	13838	5366	0.007009333	0.074698954
YNL197C	2424	0.8043	13254	2990	2489	0.8574	15073	3580	2460	0.83	21255	5873	2251	0.8642	11486	2814	0.00784568	0.074861139
YLR008C	3127	0.8263	31276	16642	2862	0.4653	29911	15655	3153	0.7698	31435	16897	2945	0.6012	28374	13666	0.006654272	0.075537512
YDR437W	2955	0.8887	23007	9789	2763	0.8223	22375	9320	1995	0.8129	22299	9319	2976	0.8878	24467	10596	0.010340262	0.076202513
YGL144C	3379	0.8181	23665	9570	3352	0.866	24728	10738	3350	0.7932	22817	8796	3218	0.8942	20158	7049	0.007168525	0.076387891
YLR117C	2079	0.4686	18722	7993	3448	0.888	23998	13538	2753	0.8158	22611	12033	2453	0.7233	22015	10427	0.009490623	0.07710482
YJL208C	3125	0.8809	27485	11867	3346	0.8553	29775	13896	3043	0.5846	28985	13251	2463	0.7714	17722	5526	0.010204362	0.077387309
YAR028W	2839	0.8608	14700	4350	2682	0.8511	14744	4278	2898	0.848	15169	4539	2694	0.8724	13037	3361	0.01041998	0.07826403
YOR268C	2773	0.6611	21143	10214	3157	0.8332	23354	12042	2918	0.8064	23313	12072	2859	0.8083	20448	9356	0.005898379	0.078330531
YOR237W	2813	0.7966	19783	7178	2942	0.7409	21174	8176	2757	0.8022	17960	6053	2937	0.8692	18472	6247	0.007394766	0.078645133
YCR028C	2513	0.7424	20110	8755	3367	0.8717	23884	12761	2725	0.7649	21676	11578	2861	0.8399	21737	10800	0.009690233	0.078846023
YNR019W	2749	0.8572	28926	11282	2935	0.8175	31707	13065	3133	0.818	34079	16310	2728	0.8721	29027	11069	0.008713349	0.078847235
YFR032C-A	2498	0.8756	16490	6590	2910	0.8802	18015	7528	3238	0.8112	19428	9943	3651	0.8657	20461	10685	0.007523462	0.079230848
YGR252W	3030	0.8336	32312	17794	3118	0.8665	32149	17208	3164	0.8571	31761	16864	3020	0.8244	31424	16308	0.007007896	0.079304678
YIL143C	3266	0.8791	17980	8344	2692	0.8623	16295	7118	2840	0.8711	17100	8315	3094	0.8419	17423	7680	0.008040507	0.079439323
YPL182C	3122	0.7499	30891	16232	3080	0.6788	31047	17948	3088	0.6725	32127	18416	3614	0.7757	33742	19634	0.005984768	0.079479212
YGL001C	3003	0.8198	30048	13488	3598	0.8007	33297	16693	3768	0.8504	35639	19893	2890	0.762	27323	10939	0.01048548	0.079657603
YOR136W	2915	0.8543	16355	5861	3226	0.8005	17823	6891	3169	0.8786	18064	6937	3097	0.8791	16365	5768	0.010778864	0.080150638
YFR003C	1813	0.8241	19827	9356	1554	0.9115	18311	7977	2701	0.8703	22015	11514	3102	0.8553	24081	13699	0.009498006	0.080798324
YGR129W	3088	0.8717	22030	8097	3570	0.8138	24096	10099	3138	0.8566	22273	8700	3009	0.8427	19563	6303	0.010164959	0.080902399
YBR095C	2837	0.8652	14950	6417	2630	0.8201	14020	5907	2601	0.783	14591	6179	2849	0.7892	14663	6105	0.008219964	0.08149095
YHR051W	3135	0.8266	28294	12867	3188	0.847	27840	12403	3083	0.805	28416	12984	3118	0.7864	27239	11187	0.010314366	0.082183429
YLR109W	3005	0.8585	19268	8233	2912	0.8638	18311	7396	2954	0.8479	20923	9387	2996	0.8668	20075	8690	0.00979535	0.083009981
YPR133W-A	3273	0.8669	31633	15319	3279	0.8554	30437	14494	3437	0.7638	31810	15985	3042	0.8178	29730	13697	0.010426129	0.083141692
YDR246W-A	2768	0.8054	21804	8127	3154	0.8583	23574	9681	2781	0.8137	23455	9442	2735	0.8206	20522	7362	0.007851497	0.083202014
YBR046C	3545	0.8653	26896	16770	2659	0.8488	22321	11117	2324	0.7766	22380	11011	3472	0.8347	25801	14426	0.009771248	0.083263873
YOR125C	2561	0.7633	18989	8136	2839	0.8189	19312	8505	3414	0.8298	21964	11169	3504	0.783	22099	11236	0.00807394	0.08392038
YOR303W	2639	0.8023	16020	6448	3063	0.6957	18024	8425	3248	0.7825	18611	9149	2781	0.8461	15766	6134	0.010311805	0.084268031
YJR154W	2779	0.7705	17395	7548	2458	0.8103	16353	7106	2600	0.8308	17396	7744	3332	0.8266	19981	9672	0.009944884	0.084830639
YDR318W	3091	0.8231	22255	11592	1647	0.862	17812	7356	3022	0.8586	23486	13237	3035	0.8481	22389	11844	0.010023131	0.08553669
YGR045C	2875	0.8717	12991	4873	2963	0.8573	13493	5317	3008	0.9068	14201	5697	2895	0.8858	12245	4176	0.008247429	0.085612403
YBR287W	3204	0.7764	23392	11619	3659	0.8333	25013	13678	3212	0.7912	25610	13665	3089	0.8788	21763	10187	0.006518348	0.086573976
YPR082C	3124	0.8088	24153	12507	2949	0.8768	24283	12924	3382	0.8586	25492	14371	4367	0.8866	28384	17382	0.010141747	0.086606993
YCL038C	2755	0.8773	16094	6144	2621	0.8387	15893	6111	2877	0.8928	19142	8597	2357	0.4918	14537	5071	0.010242408	0.087032719
YJL112W	3436	0.8691	24985	12015	2392	0.2612	19110	7976	3595	0.8586	27119	14262	3231	0.5253	25103	11335	0.010276	0.087311474
YJR015W	3545	0.8616	22953	11359	3393	0.842	22031	10850	3147	0.8179	21988	10662	3321	0.8226	21948	10543	0.008427684	0.087758958
YOR078W	3465	0.7727	21432	10700	3254	0.8653	22678	11988	3387	0.8511	21630	10780	2891	0.5364	17332	7237	0.010845003	0.088919143
YOR112W	2993	0.6611	22745	11491	2741	0.8311	23087	12388	3027	0.8068	25063	13802	2508	0.6649	21281	9647	0.010846177	0.088929386
YMR130W	2982	0.8676	14820	5914	2972	0.8676	15259	6120	2853	0.8832	14963	6131	2880	0.8864	13937	5281	0.008627195	0.088959922
YHR096C	2906	0.7933	16035	7515	2578	0.7686	15049	6985	2492	0.8606	14856	6701	3151	0.8633	16537	8048	0.007941038	0.089157689
YDR286C	2735	0.8537	21095	10775	2745	0.7222	21288	11128	2878	0.8421	22550	11981	2525	0.8408	19154	8330	0.010428119	0.089191017
YHR191C	3035	0.8138	18743	8415	4047	0.8593	23394	12387	3157	0.7296	20511	10098	3011	0.7165	18437	8208	0.010883309	0.089253296
YDL108W	3400	0.8014	19268	9661	2660	0.6469	18807	9201	2832	0.8686	19133	9351	3715	0.8468	20557	10421	0.008030565	0.090339998
YPR189W	2645	0.8236	23858	11576	2823	0.8097	24315	11852	3154	0.8191	25682	13895	2210	0.6709	19444	7735	0.009869767	0.09081094
YGR120C	3160	0.8396	16376	7707	3529	0.8768	17796	8870	3242	0.8503	16235	7819	3351	0.7693	15773	7216	0.008116762	0.091478336
YMR209C	3362	0.8415	23466	11736	3546	0.7915	24346	13058	3537	0.8219	24501	12491	3779	0.8017	23937	12092	0.006888641	0.0914976
YLR046C	3380	0.8372	34798	19632	3389	0.8928	33713	18403	2795	0.8386	33171	18339	3301	0.8584	32574	17244	0.008285864	0.092918889
YBL013W	2918	0.8395	35056	15411	3333	0.8245	37427	19421	2865	0.8178	37570	18558	2990	0.829	35454	15852	0.010536828	0.094109621
YNL059C	2947	0.8384	22776	10391	3299	0.8257	24776	12109	3536	0.8924	28276	15807	3243	0.8833	24754	11765	0.010295762	0.09511483
YDR321W	2685	0.8102	24980	6663	3029	0.8913	33081	11293	2425	0.8161	25204	6796	2326	0.8083	11169	2896	0.010256846	0.095916656
YNL164C	3336	0.8018	29211	15047	3040	0.7293	28184	14105	2426	0.7042	26960	13829	3330	0.6961	29393	15248	0.011136384	0.096659979
YHR126C	3231	0.7952	21460	10443	3060	0.7972	21018	10295	3086	0.7736	21446	10443	3394	0.8197	20293	9456	0.007282465	0.096734099
YLR075W	3294	0.8124	21564	10704	3185	0.7781	21569	10507	3221	0.7638	23375	11973	3265	0.8702	21376	10131	0.007367507	0.097864862
YPL277C	2141	0.8411	17144	7251	2505	0.8682	19844	10292	2087	0.8058	19833	9696	2205	0.8835	18182	7652	0.009644135	0.097923949
YBL093C	3171	0.7915	37094	21231	2993	0.8041	35502	19402	2557	0.828	36988	22104	3326	0.8394	38269	22699	0.008797352	0.098367786
YDR410C	3625	0.8721	27351	14404	3671	0.847	27225	14369	3158	0.8824	26183	13153	2812	0.5321	22069	9796	0.010628591	0.098477463
YKL060C	2541	0.8647	18617	5694	2901	0.7973	23410	9319	2530	0.8814	22512	9118	2591	0.8491	18535	5762	0.01263314	0.098795717
YPR178W	2684	0.8361	23086	10744	3200	0.8101	24082	11942	2700	0.8497	24915	12852	2806	0.8657	21318	9013	0.011665163	0.099835028
YHR051W	3064	0.7975	15558	7098	3188	0.7521	16219	7672	2980	0.5709	18167	9148	3588	0.7434	17555	8490	0.008749787	0.099838179
YDR037W	2839	0.847	24198	11477	2837	0.7984	26311	13670	3080	0.8722	26908	13743	3419	0.872	27694	14316	0.0107641	0.099846531
YIR031C	3476	0.8225	33794	16811	3546	0.8525	35364	18364	3207	0.8293	33970	17494	2530	0.6556	30092	13144	0.013027584	0.100187529
YJL124C	2935	0.8491	26185	11760	3182	0.8169	28265	13041	2943	0.8288	27406	13022	3024	0.7829	25560	10136	0.009568526	0.100333062
YPR036W	3281	0.7813	23530	11627	2765	0.831	22779	11380	2541	0.8185	23745	12166	3740	0.8672	25454	12811	0.009597835	0.100456601
YMR297W	3265	0.832	20306	9603	3340	0.8367	21511	11154	3204	0.8467	20923	10084	3190	0.87	20524	9794	0.012200329	0.100741733
YOR321W	3005	0.8027	25965	13189	3604	0.8094	28908	16500	3748	0.7958	30087	17164	3343	0.7807	28730	15243	0.012370807	0.102228818
YLR409C	2821	0.8464	15832	6378	2647	0.893	15602	6344	2749	0.8652	17479	7956	2750	0.8831	16899	7183	0.010201614	0.102837961
YOL038W	2284	0.8238	14339	3439	2423	0.8698	15656	3939	2823	0.8382	28853	8511	2374	0.8956	13878	3269	0.011060218	0.1029321
YKL063C	3496	0.7913	27387	11694	3664	0.8429	28588	13067	3414	0.7127	28111	12674	3383	0.7884	26113	10686	0.012736299	0.102949305
YIL157C	3090	0.854	26329	13840	2882	0.8668	24539	11528	2335	0.8574	25133	13504	2952	0.8715	21436	9015	0.012062034	0.103406172
YER017C	3342	0.8059	37608	21009	3282	0.7525	37169	20659	1965	0.7947	35894	19848	3877	0.8302	40398	25010	0.011773872	0.103586607
YBR162C	3136	0.8695	19703	9682	3017	0.8477	19519	9454	3004	0.8515	19171	9168	2774	0.8794	17524	7169	0.010325369	0.103928832
YER159C	3014	0.8176	25802	11082	2687	0.8871	25539	11137	2644	0.8866	24483	9936	3028	0.9055	26565	11500	0.009930574	0.103945273
YBR293W	3135	0.8178	36933	21800	2981	0.8884	34709	18475	3169	0.8267	36965	21955	3151	0.8482	36901	21133	0.009327556	0.104016052
YBL007C	2791	0.8511	9791	2387	2984	0.8682	11188	2959	2897	0.8362	10229	2499	2725	0.8378	8930	1968	0.013205705	0.104107459
YGR105W	3462	0.8068	39482	24137	3204	0.7943	37958	21642	2558	0.8031	39159	23778	2960	0.8271	39829	23600	0.009379083	0.104564975
YPR016C	2536	0.8495	18318	9005	2274	0.7004	17324	8117	1842	0.7643	17549	7564	2477	0.7954	19401	9230	0.010261029	0.104825254
YPR063C	2597	0.7855	29576	9007	2669	0.8054	29625	9128	2172	0.8345	26233	7626	2349	0.8192	27764	8508	0.011337523	0.10535367
YKR020W	2893	0.8445	19458	9330	1679	0.6701	13754	5078	2295	0.8387	18431	8734	2450	0.5806	17865	7780	0.012746926	0.105509725
YHR018C	3098	0.8187	31636	17151	3024	0.8631	30424	15444	3144	0.7541	32396	17419	2771	0.8471	32078	17121	0.009520955	0.106076336
YAR020C	3429	0.7723	31236	16959	3885	0.8339	31837	18704	3264	0.6808	31429	17345	3800	0.7193	32279	18306	0.008005275	0.106344973
YGR207C	3213	0.8743	30368	14281	3306	0.8425	31739	16036	3575	0.8183	33082	16768	3732	0.8555	34812	18459	0.013234625	0.107222007
YNL190W	2661	0.8647	14102	5232	3030	0.8967	15400	6466	2970	0.886	15690	6559	2843	0.8522	15470	6228	0.010828258	0.10836165
YFR042W	2933	0.8602	14468	5845	2748	0.8898	12921	4761	3009	0.8804	15270	6293	2790	0.8678	12565	4447	0.010837424	0.108442438
YHR152W	2762	0.8248	15409	6330	2481	0.8751	14549	5618	2839	0.8687	16593	7220	2513	0.8427	15258	6038	0.010841376	0.108477278
YNL327W	2452	0.8617	14271	5344	2917	0.8467	17299	7879	2993	0.8878	17431	7695	2877	0.8897	16400	6808	0.010883855	0.108851717
YIL166C	3128	0.824	20295	7415	3291	0.8566	21375	8109	2887	0.8221	20189	7356	3135	0.8692	19500	6716	0.010430056	0.10892868
YOR031W	2281	0.7918	14102	3572	2940	0.8526	32519	10470	2313	0.8282	30648	9849	2419	0.8055	31797	10345	0.011761427	0.109055415
YDL047W	2774	0.8071	23334	8787	3705	0.8445	30242	14326	3609	0.8735	29882	13919	2761	0.4181	27116	11352	0.014162864	0.109355998
YNL136W	3031	0.8598	15992	5654	2636	0.8608	16056	5759	2609	0.8592	15904	5702	3025	0.8901	15855	5611	0.014063474	0.109717395
YAR073W	3037	0.8581	29660	11741	3351	0.8413	31006	12900	3123	0.8147	32490	14286	2833	0.8235	27230	9979	0.01248353	0.110403385
YGR193C	3026	0.8428	14782	6395	2861	0.8204	14295	5846	2750	0.8119	15040	6582	3159	0.7973	15391	6550	0.010754867	0.110471021
YLR299W	3596	0.902	18696	9392	2370	0.5575	17761	8618	2921	0.8887	17120	8123	3320	0.8754	18259	8909	0.009578246	0.110778977
YDL167C	2872	0.8485	22510	8784	2962	0.8435	22278	8572	2778	0.8319	22062	8498	2393	0.6693	17501	5798	0.010638106	0.111004423
YGL002W	4046	0.8566	38899	21575	3995	0.8641	38031	21119	3891	0.8089	38456	21478	3085	0.8441	31933	13578	0.014461195	0.111765313
YKL164C	2508	0.6169	13520	5840	2707	0.7796	13137	5695	2786	0.8152	13420	5835	2781	0.8774	12670	5246	0.009675452	0.112062701
YOR266W	2983	0.8475	18437	8501	3151	0.8649	18616	8972	3121	0.8329	19068	9019	3270	0.9037	18259	8548	0.011002619	0.113303421
YHR148W	3023	0.7958	27156	11835	3263	0.8125	28581	12601	3429	0.8352	29585	13721	2945	0.7591	25652	10541	0.013979577	0.113609295
YGR084C	2392	0.8385	23585	6470	2627	0.8519	27484	7590	2889	0.8292	31326	10608	2057	0.8134	14230	3466	0.012336498	0.114077218
YLR350W	3159	0.7948	20076	9749	2542	0.7715	19771	9920	3037	0.8836	20932	10546	3987	0.8786	22413	11690	0.009828689	0.114086377
YDR524W-C	3111	0.831	19958	7854	3043	0.8686	20008	7958	3124	0.8033	21012	8575	3147	0.8014	21352	8726	0.014658464	0.115073253
YJL176C	3019	0.8854	18716	7268	3013	0.8726	18512	6956	2957	0.7856	19557	7920	2942	0.8397	17811	6564	0.014668808	0.115166366
YHL014C	3536	0.842	32552	15982	3828	0.8223	32889	16353	3757	0.7966	34276	16875	2939	0.7833	24753	9733	0.014926911	0.115526412
YNR045W	3084	0.8618	25389	12496	2968	0.8102	26492	13809	2616	0.8667	26186	13691	3072	0.8604	23407	10756	0.013522622	0.116548904
YNL111C	3465	0.8028	29396	15321	3218	0.9143	25962	12591	3069	0.8528	28882	14338	2880	0.6272	25786	11544	0.010510395	0.11661686
YMR080C	2455	0.8713	14014	4087	2584	0.822	14020	4020	1616	0.5296	6983	1439	2548	0.8058	13861	4086	0.014647564	0.117483717
YLR366W	3103	0.8077	20585	7266	3209	0.8732	22464	8507	3034	0.8412	20796	7411	3135	0.8428	20548	7370	0.014433444	0.117500786
YPR145W	2109	0.6928	16980	7986	1948	0.6909	16037	7194	1829	0.7983	16938	8296	2723	0.8499	18569	9578	0.010210139	0.119123874
YPL184C	2121	0.8811	22102	8666	2147	0.8603	25124	10322	2061	0.9084	23144	9264	1910	0.7032	22842	8646	0.01146638	0.119268243
YDR385W	3646	0.7934	21985	10961	3381	0.8444	21372	10345	3247	0.805	21459	10747	3412	0.8208	19933	8469	0.011346197	0.119428583
YKR002W	2887	0.8592	22460	10208	3526	0.8519	24080	11953	2904	0.8586	22679	10140	3364	0.7668	24361	12241	0.012756257	0.119973616
YJL179W	3372	0.851	30582	14525	3268	0.8461	30651	14319	3225	0.835	28715	13070	3204	0.8154	29476	13553	0.014726102	0.120010071
YJR019C	3328	0.833	27978	14286	2426	0.5971	26951	14133	2621	0.7793	28108	14878	3531	0.8959	28061	14446	0.012800805	0.120423697
YJL178C	2971	0.8269	18893	6765	3214	0.8347	18060	6192	2822	0.8371	18530	6636	2954	0.8108	17151	5460	0.011611609	0.120717212
YLR262C-A	2968	0.8567	14494	5559	2797	0.8907	14213	5271	3110	0.8828	14963	6108	2870	0.9001	14945	6238	0.0122659	0.121034039
YOL042W	2480	0.8022	17380	7558	2624	0.825	17050	8208	2206	0.6298	16532	7407	2810	0.6428	17422	7898	0.0117436	0.12177463
YLR270W	3232	0.868	27021	15566	2255	0.8951	24051	12363	2699	0.8375	25946	14586	3476	0.8655	28641	17211	0.014078301	0.122127738
YDR014W	2247	0.8263	13684	3044	2604	0.9026	24130	6941	2709	0.8751	27510	8486	2292	0.8084	20180	5106	0.013281223	0.122327038
YLR289W	2977	0.8398	23407	10829	3311	0.8401	26983	13654	3220	0.8025	28907	15957	2172	0.5044	19541	7458	0.013535125	0.12272351
YLR456W	3317	0.8607	27018	11545	3541	0.8798	28324	12870	3249	0.893	27458	12048	2901	0.7814	22877	8441	0.015080181	0.123045975
YOR371C	2741	0.7868	29680	13649	3000	0.7685	33912	19249	3317	0.773	35776	20802	3465	0.8311	36133	21453	0.01358281	0.123241636
YER187W	2884	0.8371	22398	10580	3173	0.8285	22512	10546	2709	0.8909	21200	9391	2917	0.8969	20395	8605	0.014273169	0.123302514
YPR099C	3617	0.8784	36634	21534	3652	0.8078	37125	21146	3101	0.7514	36656	21338	3351	0.7939	36322	20162	0.011178264	0.123731673
YLL049W	2687	0.8714	28190	8515	2454	0.7899	17630	4266	2592	0.8494	32306	10745	2425	0.8522	24820	7060	0.013466565	0.123945536
YOR216C	2605	0.8549	19821	8438	3041	0.8497	23388	11316	2836	0.8461	19650	8239	2779	0.7735	23321	11595	0.013205369	0.124511067
YMR235C	3048	0.8268	34758	15503	3305	0.8467	37391	19185	2968	0.8587	36247	17426	3117	0.8482	32640	13172	0.014177756	0.124583939
YIL171W	2703	0.8578	23344	9261	2660	0.7727	22234	8575	2651	0.8542	23468	9318	2526	0.8328	22213	8382	0.012086506	0.125455327
YLL022C	3137	0.842	17246	6275	2753	0.8327	13294	4178	3315	0.8429	19008	7671	3120	0.8353	18354	7015	0.015829156	0.125611362
YPL147W	2820	0.8132	33054	13407	3473	0.8041	37611	19633	3262	0.8714	37950	18868	3121	0.8144	36470	17039	0.014372198	0.126211403
YEL068C	2813	0.8578	24849	10374	2614	0.8064	21713	8121	2664	0.8315	25129	10726	2706	0.8446	24253	9675	0.012179195	0.126380103
YJL181W	3107	0.8662	20531	8241	3109	0.8756	20787	8370	2685	0.8768	20416	8453	2869	0.88	18377	6779	0.015951656	0.126714059
YMR186W	3101	0.8617	17061	8194	3502	0.8556	17934	8878	3051	0.8486	16745	7902	3323	0.8649	16996	8155	0.010812151	0.127074168
YBR058C	2389	0.7539	17212	7010	2731	0.7972	17978	7861	3019	0.7648	21796	12175	2542	0.6251	18870	8398	0.015245925	0.12730863
YOR153W	2697	0.8529	21151	9396	3040	0.8916	25797	13241	2687	0.8387	24100	11661	2478	0.5357	22741	10447	0.013509466	0.127583413
YPR026W	3501	0.8428	22269	10432	3231	0.8557	20562	9343	3195	0.8919	20520	9293	2819	0.6227	16343	6350	0.013515056	0.127639891
YGR119C	3526	0.7717	24727	12516	3285	0.8736	24109	12003	2618	0.797	23935	11965	3796	0.847	25732	13556	0.012112066	0.127739247
YML131W	2960	0.8136	21437	8758	3177	0.839	22868	9791	2647	0.847	21090	8604	3092	0.8171	22289	9049	0.016140143	0.128410739
YPR091C	2724	0.7714	24255	9574	3057	0.8281	30308	13782	2936	0.4971	31058	14843	2845	0.5224	29659	13405	0.016584295	0.128911376
YMR242C	3116	0.8612	14051	4648	3330	0.8423	12926	4006	3243	0.8833	15032	5264	3383	0.8512	16048	5830	0.016222103	0.129148511
YNL199C	2757	0.8605	25588	9693	2913	0.7211	27919	13050	3513	0.764	31523	15714	2568	0.595	25870	10213	0.016625673	0.129245548
YHR026W	3014	0.8798	17821	8176	2868	0.8459	17230	7862	2904	0.7946	18011	8426	3123	0.6467	18808	8872	0.012419634	0.129503321
YER085C	2945	0.8724	16542	7037	2538	0.8874	15784	6499	2693	0.8132	17764	8055	2414	0.8991	15489	6063	0.013288813	0.130050712
YPL228W	3086	0.8617	25739	9199	3567	0.8213	29901	12734	3284	0.8725	30960	12574	2914	0.6409	26240	9257	0.014881359	0.130473043
YFL053W	3046	0.7874	34883	17683	3406	0.8507	37125	19351	3240	0.8135	35936	18715	3440	0.8216	36581	18743	0.01683133	0.13090642
YGR246C	2916	0.8699	36046	16747	3002	0.827	36940	17617	3463	0.8356	38212	19435	3192	0.7897	36544	16954	0.01500516	0.131509249
YMR278W	2766	0.8455	19519	9130	3023	0.8629	21046	10440	3334	0.8567	20963	10238	3206	0.8239	21470	11467	0.013522759	0.132112876
YOR107W	3102	0.78	20660	9882	2966	0.8372	20370	9712	3127	0.76	20056	9410	3158	0.8327	19203	8662	0.009967855	0.132440499
YOR081C	3514	0.8685	36675	19335	2490	0.8599	30371	14212	2975	0.8567	30411	13901	2726	0.8439	29631	13230	0.017052371	0.132691542
YDR012W	2671	0.8925	15712	6474	2983	0.8659	16690	7489	2990	0.8309	18436	9245	3592	0.8535	18425	8540	0.012773416	0.133547908
YNL022C	2795	0.8623	13515	5194	2706	0.8306	12258	4356	3579	0.1724	12701	4692	2741	0.9018	12461	4575	0.013701163	0.133685458
YNR043W	3483	0.8609	36357	21190	2969	0.8342	33523	18710	4036	0.8327	36668	20182	3351	0.818	36483	20760	0.012115936	0.133720719
YHR187W	2629	0.8946	16368	5840	3328	0.887	18614	7381	3324	0.9136	18181	7013	3134	0.8575	16351	5634	0.01679405	0.134296954
YDL017W	2696	0.8618	28419	10483	3335	0.8013	33950	15664	2893	0.8231	33104	14054	2962	0.8296	32671	14430	0.015349977	0.13439534
YPR196W	3039	0.8743	29660	14823	3248	0.8233	30491	15622	3060	0.8308	30320	14734	3306	0.8764	31873	16425	0.013117956	0.135746268
YHR073W	2800	0.8259	29956	11740	3184	0.8645	34007	15727	2644	0.8432	32658	13809	2794	0.8129	31346	12953	0.015823042	0.138354862
YOR189W	1978	0.8273	24534	6632	2732	0.8351	35746	14059	2895	0.8588	35952	14489	2484	0.8112	29568	8641	0.015233306	0.139373611
YMR202W	3730	0.7983	37324	20693	3846	0.8115	37433	21789	2778	0.8472	36707	21403	3665	0.8021	37794	22435	0.01265205	0.139431945
YBR020W	3256	0.8792	15843	6333	3832	0.8272	19922	9592	3102	0.8441	17873	8016	3524	0.7113	18736	8683	0.016686894	0.13987828
YJL087C	2950	0.4873	21127	8957	4027	0.8633	27513	13932	3540	0.8267	26140	12990	3791	0.829	26771	13207	0.015232379	0.141165032
YKL006C-A	3317	0.8434	21608	10855	1993	0.7844	20454	10216	2793	0.818	22086	11267	3411	0.8582	22069	11314	0.011966021	0.142312391
YNL043C	3105	0.8161	31716	18497	2429	0.7506	30238	16222	2383	0.7943	31997	17673	3316	0.8264	33701	19430	0.010752455	0.142872969
YPL225W	3245	0.6584	23463	11621	3732	0.8224	25761	13599	3463	0.7995	25918	13865	3571	0.8066	26068	13673	0.010795776	0.143448991
YKL014C	3099	0.8406	17233	7338	3154	0.8398	15617	6576	3198	0.8486	17718	7819	2879	0.85	15712	6287	0.014969567	0.144866062
YPL197C	3417	0.8071	26562	14152	3215	0.7966	26010	14319	3311	0.7088	27138	14502	3400	0.8299	25850	12880	0.011000756	0.146174515
YKL138C-A	2624	0.8715	32015	10572	2748	0.8429	37484	16833	2251	0.7948	34964	13117	2427	0.7702	32962	10215	0.016151509	0.147391816
YOR212W	2792	0.4662	18580	8128	3344	0.8326	19186	8320	3270	0.8641	18442	7637	2771	0.4345	18410	7709	0.015519488	0.147890996
YJL048C	2587	0.787	14768	6308	2678	0.6519	15123	6403	2383	0.7923	14607	6351	3235	0.8287	16331	7040	0.014051592	0.14816055
YIR021W-A	2447	0.8429	19279	8950	2808	0.8349	20558	10299	2156	0.8315	19915	9581	3031	0.7897	21649	10902	0.015535664	0.149856037
YNR075C-A	2746	0.8423	18740	8654	3088	0.8753	19610	9387	2077	0.7765	17224	7382	2851	0.8183	18438	8235	0.01555384	0.150016252
YIL015W	2793	0.8833	22378	8766	2787	0.8306	20787	7736	2557	0.8755	21868	8339	2679	0.8305	18933	6308	0.014624153	0.150773822
YOR030W	2929	0.8809	15229	6929	3275	0.8506	16282	7686	2733	0.8622	15101	6884	3209	0.886	15727	7556	0.012641203	0.151228974
YNR015W	3219	0.8526	32489	13267	3473	0.8391	35020	16420	2716	0.7714	33825	15341	3443	0.8644	35739	16276	0.017364704	0.151258463
YHR094C	2715	0.8857	35080	12896	2711	0.9036	38540	16414	2259	0.8392	38765	16483	2501	0.7909	38172	15365	0.016626744	0.151541813
YNL157W	2617	0.8649	22639	12046	2882	0.8072	23055	12057	2289	0.8269	20831	9949	3211	0.8862	24704	13554	0.017338734	0.15154763
YDL043C	2780	0.8577	23397	9706	2955	0.8502	23106	9106	2767	0.8738	22801	8893	2782	0.8435	19518	6534	0.014775547	0.152284298
YOR230W	2801	0.7938	14837	6129	2757	0.6881	14507	5924	2956	0.8314	15695	7033	3361	0.6802	16519	7563	0.014413035	0.152292718
YDR043C	2580	0.6171	16857	7204	3027	0.7904	16452	6768	3077	0.8309	17415	7534	3184	0.7984	18013	8639	0.017453662	0.152584653
YKR102W	2663	0.8312	33140	11602	2642	0.8628	30123	9590	2511	0.8672	34096	12312	2498	0.6819	28330	8271	0.016895972	0.153892848
YMR260C	3078	0.8705	25229	13984	2733	0.5429	25543	13990	3306	0.8094	26449	14613	3254	0.7627	27118	15741	0.017678505	0.154613488
YBR186W	2726	0.8485	12376	3212	2928	0.8357	16273	5009	2983	0.818	16593	5250	2762	0.8642	13748	3660	0.018660077	0.154708167
YML131W	3135	0.88	19344	7465	2849	0.8151	17687	6848	2936	0.8455	20572	8443	2777	0.874	17148	5983	0.01913697	0.155386987
YGR024C	3309	0.9074	28848	13723	3054	0.8221	27000	11056	3180	0.856	28259	12443	2959	0.838	25679	10419	0.018874187	0.155576145
YPR131C	2929	0.7927	31739	13450	2937	0.8525	30914	13186	2846	0.8729	31343	12767	2563	0.8647	27003	9681	0.017928883	0.155980604
YDR105C	2631	0.8931	14949	5690	3211	0.869	17350	7833	2743	0.8512	16081	6788	2849	0.8624	15930	6452	0.01628427	0.15645478
YJL089W	3984	0.9108	27621	13746	3751	0.868	27883	14291	3483	0.859	27202	13526	3490	0.8634	28374	14389	0.016762477	0.157790328
YCR028C-A	3092	0.8179	22314	9711	3749	0.8546	26347	12725	3655	0.8838	26599	13468	3187	0.8692	25970	12774	0.016809483	0.158301069
YMR078C	3115	0.8842	22909	11300	2768	0.8589	24759	14014	2865	0.6953	23323	11820	3570	0.8805	23651	11610	0.018813446	0.158428309
YBR047W	3319	0.8751	25009	14199	3169	0.8311	24778	13655	2488	0.789	20938	9991	2938	0.848	24402	12989	0.018132809	0.158712809
YGL226W	2680	0.8079	21841	10803	2624	0.7873	22547	12608	1968	0.8414	22480	11843	2382	0.7466	20538	8461	0.018856547	0.158804281
YMR044W	2514	0.7756	32350	17156	2700	0.835	33289	18502	2086	0.7929	33315	17634	3075	0.866	34522	19655	0.016856133	0.158807945
YKL126W	3083	0.897	21435	9837	3084	0.8609	22010	10242	3206	0.8537	22877	10985	2877	0.8371	19111	7789	0.016638871	0.1592003
YPL066W	2968	0.8519	25833	11385	2893	0.8493	24863	10179	2811	0.8434	23847	9523	2628	0.8203	22752	8645	0.01553116	0.159823159
YGL062W	3123	0.7824	20155	9290	3279	0.8759	22299	11747	2950	0.7207	21383	10902	3033	0.804	21611	10091	0.019106293	0.160982826
YBR254C	3160	0.8685	17093	7436	2800	0.8588	15969	6459	3174	0.8479	18052	8258	2874	0.8918	16102	6523	0.016809045	0.161080521
YGL124C	2637	0.7612	34601	15196	3463	0.8541	37575	19091	2670	0.7812	37212	18571	2878	0.8016	33116	13466	0.018599909	0.161597045
YLR234W	3121	0.8531	12055	3107	3130	0.8517	13744	3907	2957	0.8448	12641	3435	2912	0.8312	8590	1908	0.019407313	0.161640348
YER010C	2313	0.867	22208	10387	2155	0.7955	21920	9812	2084	0.8273	23911	11340	3199	0.9018	24400	11753	0.018598485	0.162222789
YNL025C	3689	0.8758	18553	9052	2602	0.7476	16326	7685	3394	0.8787	18675	9320	3279	0.8787	17062	8120	0.013526481	0.162920134
YPL281C	3155	0.8906	17885	8659	3528	0.9058	17882	8694	2978	0.8441	17793	8613	3555	0.8491	18698	9213	0.013538121	0.163073849
YNL259C	3117	0.8157	34298	18729	3162	0.8337	35337	20357	2833	0.8639	35465	20754	3147	0.8814	33565	17218	0.014886809	0.163238873
YOL160W	3849	0.8261	23919	12328	3273	0.7926	22800	11783	3436	0.7766	22071	10319	3443	0.8412	20591	9802	0.012299509	0.163443444
YOR149C	3143	0.7684	31430	16792	3495	0.8199	33288	18294	3285	0.8298	32556	17271	3364	0.8201	31784	17181	0.017310192	0.163741524
YBL030C	3048	0.737	23167	11572	2602	0.6404	22094	10636	2859	0.6062	23018	11337	3317	0.8206	24696	12451	0.015438267	0.163832803
YHR008C	3012	0.8324	24466	13258	2293	0.8595	18377	7048	2777	0.84	23779	12041	3773	0.8984	26022	17837	0.01870547	0.163880101
YMR088C	2321	0.8416	16014	4905	2410	0.8293	16659	5190	2057	0.4801	13863	3835	2007	0.7812	12143	3050	0.019665075	0.16403163
YPR031W	3099	0.8433	23007	10254	3627	0.877	25598	13381	3151	0.8353	24875	11795	2968	0.7679	22200	10486	0.017127525	0.164137257
YGR271C-A	3061	0.8221	17960	7915	3082	0.8414	18869	8944	3121	0.7284	20720	10352	3856	0.8439	21337	10796	0.015460921	0.164272582
YLR134W	2641	0.8655	35258	13233	2733	0.8287	34706	12380	2453	0.8326	34353	12198	2456	0.784	34836	12926	0.018137436	0.164733936
YKL204W	3346	0.8795	17283	8504	3263	0.821	16851	8025	2546	0.8285	15039	6811	3339	0.8033	16851	8018	0.013709744	0.165340336
YDL201W	3227	0.8437	36071	18889	2370	0.8317	35112	18940	2924	0.7635	36381	19144	2472	0.8544	33446	14683	0.021120016	0.165541673
YDR524C	3027	0.8717	28379	10872	3337	0.8255	NA	NA	2984	0.8509	27988	10606	3342	0.9074	29894	12000	0.019185418	0.166497714
YLR303W	3532	0.8173	23741	12162	2927	0.7794	21519	10005	2876	0.7488	22149	10683	3217	0.7621	23203	11529	0.015709045	0.1667711
YIL035C	2765	0.8672	14686	6670	2528	0.805	14516	6447	2746	0.855	14894	6926	3242	0.8075	16069	7553	0.013823158	0.166838112
YDR171W	3066	0.8266	24580	12807	2605	0.8631	23855	12085	2522	0.8215	23693	12042	3536	0.855	26273	14096	0.015686361	0.166849909
YDL040C	2761	0.8597	15534	6178	3533	0.831	18786	8726	3596	0.8156	19621	9486	2921	0.8665	15245	6045	0.01985989	0.167556496
YNR046W	2803	0.8926	13562	5082	3023	0.8685	14927	6035	2796	0.8236	15095	6063	2750	0.8655	13332	4914	0.017744688	0.169327933
YJL081C	2937	0.813	31910	9936	2985	0.8685	38734	17348	3380	0.8626	38867	16771	2268	0.8211	23691	6349	0.01869299	0.169585314
YKL142W	3632	0.7933	26342	10940	3675	0.8454	28142	12569	3744	0.8422	29000	13623	2985	0.8289	22469	8018	0.020566764	0.170088455
YFR007W	3271	0.8127	18650	8682	3056	0.8691	17268	7755	3366	0.7871	19235	9557	3631	0.8277	17596	7876	0.015981943	0.170229121
YMR143W	2770	0.8833	15976	4938	3132	0.834	16164	4965	2400	0.8434	14675	4179	2565	0.8385	11074	2633	0.020347156	0.17035936
YHR193C	2676	0.6733	13914	6023	2572	0.5336	14031	6167	2970	0.6873	14318	6460	3849	0.8285	16493	7985	0.014175283	0.171488342
YKL003C	2981	0.8528	14802	5044	3002	0.8001	13293	4255	2754	0.8525	14588	5028	2829	0.8749	13275	4208	0.020955392	0.171755701
YDR473C	3222	0.8387	28490	11591	4054	0.8144	37834	20190	3848	0.8422	37250	20074	3771	0.8189	36183	19170	0.021925105	0.172043535
YLR312W-A	3121	0.8531	18153	8854	3299	0.8523	18027	8745	2915	0.8598	19024	9425	3378	0.87	19259	9445	0.014249151	0.172463854
YPR003C	2291	0.8152	17080	6382	2854	0.8847	17391	6237	2279	0.7642	18187	7041	3076	0.8067	18194	6775	0.021094487	0.173007783
YGR238C	2063	0.4621	18872	8368	2753	0.7143	20462	9741	2794	0.8099	22717	11939	2892	0.5883	22309	11132	0.020567905	0.17373255
YGR044C	2255	0.8647	17764	8075	2548	0.8442	19184	8977	2341	0.8245	19563	9680	2246	0.8247	18250	7481	0.018275766	0.17400923
YGL259W	3357	0.8359	27317	14438	2789	0.7661	26650	13592	2605	0.7204	26041	13286	3841	0.8116	28051	15312	0.016489152	0.175236262
YLR154C-G	2677	0.8355	14114	5153	2840	0.8813	16553	7386	2704	0.8391	15804	6613	2713	0.8944	15211	5924	0.018428431	0.175354927
YNL178W	3166	0.8393	15696	6547	3239	0.8287	15638	6616	3110	0.8398	15828	6510	2891	0.8479	12678	4353	0.018439519	0.175452663
YGR074W	2863	0.7537	24577	12079	3238	0.8059	27187	14811	2687	0.8506	27068	14920	3530	0.7409	27101	14264	0.01337433	0.177734836
YPR058W	5307	0.8026	36559	21501	5118	0.8223	34820	20896	492	0.5319	NA	1644	5702	0.7806	35275	20997	0.01854201	0.178428028
YER011W	3744	0.832	24611	12205	3304	0.8259	23857	11993	2997	0.7932	24164	12067	4017	0.8178	26626	14117	0.016833636	0.178974357
YOR342C	2852	0.8606	21379	8059	3014	0.8247	25084	10303	2909	0.8397	25183	10532	2638	0.838	22677	8675	0.017461742	0.179084872
YJR059W	2062	0.8285	12360	3141	2304	0.8006	13170	3352	2389	0.8405	20269	7727	2141	0.8226	15397	4475	0.021291147	0.179116854
YBR253W	3459	0.8112	18388	8147	4117	0.8862	23016	12142	3672	0.8395	20954	10251	3380	0.8429	19045	8466	0.021334687	0.180421234
YEL061C	3134	0.8004	25305	12555	2435	0.798	23940	12024	2465	0.8504	24690	11929	2802	0.8636	23208	10367	0.020720024	0.181312928
YBL016W	2968	0.7772	20262	9569	3353	0.8526	21548	11097	3230	0.83	22274	11610	2990	0.8407	19876	9085	0.016966208	0.181481653
YCR061W	3529	0.7953	27398	14391	3920	0.822	29288	16166	3702	0.8239	30170	16879	3903	0.8169	30011	16387	0.013670282	0.181669981
YPL023C	2770	0.8468	30857	12179	3430	0.8722	36361	17496	2633	0.8315	33524	14890	2814	0.8387	31582	12970	0.021046019	0.182070815
YBR103W	3280	0.7972	28882	15635	2019	0.8121	26282	13045	2487	0.8113	28793	16032	3560	0.8093	30934	17851	0.013763237	0.182905963
YKL096C-B	3056	0.9087	32468	10902	2325	0.8909	19693	4997	2428	0.848	28199	8279	2416	0.8509	17966	4433	0.020220603	0.182925201
YGR275W	2883	0.8355	21328	7724	3529	0.8085	25158	10364	3198	0.8244	24310	9864	3050	0.8281	21454	7403	0.022175452	0.183881503
YPL183W-A	3334	0.8156	19508	9260	3264	0.856	18485	8678	2690	0.8271	17754	8018	3413	0.7909	18723	8970	0.017248531	0.184709278
YGL258W-A	2604	0.8453	28320	8182	2679	0.8907	28119	8263	2630	0.8366	28150	8533	2221	0.851	20247	5276	0.020512493	0.185474124
YJL156C	3283	0.8572	20786	10361	2594	0.6925	20334	10323	2912	0.7551	21829	11332	3464	0.8716	20512	9859	0.015322193	0.186634659
YNR024W	2918	0.8191	20003	8582	3005	0.849	20411	8796	2872	0.8384	20773	9045	3020	0.8787	20903	9248	0.02135395	0.187017153
YBR026C	3241	0.8119	24068	13870	3072	0.8314	22359	11341	1870	0.8252	16591	6527	2656	0.8147	21862	11235	0.021326468	0.187530178
YMR010W	3761	0.8346	32416	17154	3367	0.7903	30196	15498	3550	0.7979	31467	15914	3015	0.8793	24583	11575	0.017188243	0.187756085
YHR050W-A	3347	0.8548	17953	6759	3267	0.8549	16509	6025	2638	0.8254	15715	5437	3011	0.8367	16023	5646	0.022781106	0.188190056
YNL315C	3324	0.8131	26129	13403	3151	0.8115	27549	15571	3143	0.7999	26821	13854	3762	0.8153	28733	15525	0.014171681	0.18833686
YML041C	2755	0.9096	36761	14706	2683	0.8556	35620	13425	2439	0.8701	34889	12820	2320	0.7229	30112	9118	0.020871696	0.188610866
YIL069C	3071	0.8629	16845	7193	3119	0.8804	16696	6901	3126	0.8743	18377	8623	2786	0.8339	15639	6172	0.019955882	0.188818956
YLR127C	4477	0.7965	38621	23578	4460	0.8321	38840	26054	4250	0.7794	39302	24885	4234	0.7814	37073	21350	0.019610789	0.189226079
YNL263C	2966	0.8466	17518	8465	3306	0.8326	18342	9207	2848	0.8694	16663	7706	2961	0.8115	16320	7695	0.015550943	0.189655577
YBR141C	3086	0.8537	16585	5895	3172	0.8511	16787	6089	2954	0.8643	18471	7162	3195	0.8424	16098	5676	0.0229503	0.189713073
YNR062C	2952	0.8815	17886	6721	3232	0.8993	20177	8495	2855	0.813	17455	6418	2808	0.8417	16320	5481	0.02295628	0.189766904
YLR029C	2156	0.8155	14948	3540	2656	0.8756	26772	7330	2622	0.839	34421	12930	2528	0.8313	31432	10506	0.021008691	0.189807175
YOL076W	3540	0.8344	39439	21890	3202	0.7963	37631	19605	3069	0.7828	40836	23233	3137	0.7989	39787	20257	0.024192349	0.190353702
YPL186C	2920	0.8905	24043	8275	3574	0.8475	31329	13263	3063	0.8438	29196	11116	2770	0.6767	26299	9588	0.022039432	0.190385609
YCL052C	3154	0.8944	20678	9703	3282	0.7879	21056	10198	3246	0.8378	21423	10326	3570	0.833	21978	10826	0.014372986	0.191013518
YNL086W	2742	0.828	14864	6078	3116	0.7438	16079	7173	2840	0.8165	16295	7364	3271	0.6722	16684	7438	0.017806176	0.191084514
YFR045W	2133	0.8767	11867	3101	2387	0.8367	14696	4216	2212	0.8217	13255	3719	2183	0.8387	12437	3077	0.022639245	0.191623283
YIL054W	3577	0.8253	21565	8231	2969	0.855	18170	5916	2950	0.8945	17482	5764	2882	0.8598	16358	4996	0.023109361	0.191888927
YBR071W	2882	0.8688	17622	7065	2627	0.8809	14747	4988	2830	0.8698	18919	8305	2979	0.8696	19108	8162	0.021918055	0.192093109
YOR250C	3459	0.8339	32082	17374	3288	0.8449	27557	12769	3497	0.8753	32723	17954	3008	0.5373	27509	13386	0.017597128	0.192111944
YJR050W	2867	0.8074	16837	6194	2706	0.8232	16424	5928	2861	0.8305	17893	6914	2549	0.8274	15995	5369	0.02324054	0.192325701
YGR286C	3301	0.8288	19210	8575	3645	0.875	21636	10840	3383	0.7773	21958	11199	3568	0.8145	21683	10563	0.022732511	0.192614527
YIL008W	3294	0.8072	32753	18617	3207	0.8699	32125	16475	3110	0.8603	31704	17762	2639	0.7432	29540	13741	0.017676749	0.192960143
YBR084W	3002	0.8232	21978	10088	3293	0.901	22849	10873	3139	0.8703	22313	10083	2689	0.3996	21364	9563	0.020033545	0.193497259
YEL072W	3354	0.8676	25258	10342	2719	0.8848	25308	10812	2887	0.8633	24220	9354	2932	0.8797	23873	9942	0.0189334	0.193767827
YDR263C	3015	0.8425	33655	18966	2229	0.6214	31790	17395	1792	0.7543	30409	15032	3503	0.8174	34570	19126	0.020095292	0.194003049
YGL101W	2694	0.8337	19078	7881	2606	0.8643	20029	8592	2960	0.8661	23214	11549	2716	0.8168	18239	7014	0.022171083	0.194369916
YOR340C	3402	0.8677	16089	7610	3258	0.8172	15497	7181	3009	0.8541	15611	7316	3403	0.8525	15857	7327	0.016008794	0.195702038
YFL025C	2794	0.846	35941	15341	3155	0.7992	38343	21458	2401	0.7502	38552	20084	2879	0.7951	37487	16377	0.02269373	0.195862036
YBR060C	4168	0.8699	33576	18506	4004	0.8678	32525	17866	3464	0.7795	31223	16794	3070	0.8496	25732	11865	0.02036648	0.196949639
YPL168W	3150	0.6535	29315	14979	3660	0.835	29169	15510	3578	0.788	30851	15869	3125	0.8465	25560	12292	0.020412004	0.197444276
YOR119C	3099	0.7781	26547	9212	3271	0.8718	27893	10700	2913	0.8732	27536	10395	3236	0.8798	27564	10676	0.022884263	0.197456783
YGL098W	3628	0.8329	28898	17178	3713	0.8868	27167	15214	1893	0.9023	23152	11724	4388	0.8692	30734	18768	0.022446764	0.197638949
YMR277W	3153	0.8288	33330	16494	4078	0.8477	37178	20835	3356	0.7766	35755	19323	2871	0.8373	32600	13397	0.025135796	0.197972946
YIL102C	2967	0.8469	17358	5786	2913	0.8428	19098	6994	2914	0.7856	19237	7000	2781	0.86	14627	4363	0.01938489	0.198272408
YNL155W	3380	0.8651	27832	14530	3030	0.7642	27889	15156	3101	0.7558	28729	15677	3633	0.788	29366	16191	0.014932974	0.198459422
YHR085W	2943	0.873	16909	6505	3043	0.91	18500	7273	3186	0.8275	19091	8235	2872	0.8337	16699	6595	0.022632768	0.198524277
YCR039C	3304	0.86	23724	10200	3233	0.8326	24247	10472	3089	0.8545	23233	9339	3294	0.8149	25087	11067	0.023947621	0.198690558
YGL176C	2716	0.8215	20149	7996	2910	0.8176	22645	10089	2987	0.8327	20854	8284	3220	0.8542	20801	7815	0.023997999	0.199144045
YMR075W	2830	0.866	19881	8494	3070	0.8454	17664	7058	3449	0.8551	21995	10137	3100	0.8615	17952	7060	0.022716824	0.199280632
YIL062C	1907	0.8781	21560	10594	2703	0.9064	24003	12708	1988	0.8041	21569	10939	3257	0.8478	24738	13626	0.022725545	0.200154475
YGR148C	2823	0.8833	20876	9660	2548	0.8618	19859	9626	1814	0.8329	19906	9186	2742	0.8517	20797	11034	0.022730737	0.200201327
YIL054W	3077	0.7831	17682	8522	2937	0.8517	17432	8386	2850	0.8375	18095	8899	3140	0.8305	18104	8734	0.016365719	0.200415663
YBL009W	3639	0.856	30000	15494	2278	0.7103	26404	13027	1815	0.6955	24311	11357	376	0.9499	NA	2808	0.020693433	0.20050215
YJL024C	2517	0.8823	15528	4571	2722	0.8659	16203	4749	2658	0.8385	17725	5622	2509	0.8772	15533	4644	0.023609484	0.200624281
YBR125C	3086	0.8424	32400	18398	2623	0.7348	33308	18944	2232	0.7852	31953	17592	3476	0.8113	36002	21729	0.020768745	0.200925104
YLR300W	2282	0.6988	18075	8554	1858	0.7218	17348	7660	1567	0.8548	17114	7409	2526	0.8399	19201	9544	0.018686657	0.201150539
YPR057W	2982	0.7733	22484	9927	3281	0.8177	26914	13668	3138	0.8039	27631	14383	2860	0.8388	23783	10348	0.020797141	0.201628993
YMR315W	2565	0.4267	13697	4385	2780	0.8075	16075	5626	3193	0.8464	18109	6906	3067	0.7016	17930	6811	0.024285537	0.201732345
YBL014C	3161	0.8833	16121	6528	3008	0.823	15982	6358	3326	0.8065	16829	7196	3387	0.7035	18024	7953	0.018953947	0.201982456
YFL004W	2844	0.833	16425	6635	3172	0.8473	17551	7981	3036	0.8371	17784	7712	2911	0.8655	16323	6778	0.021473382	0.202195268
YAL042W	2465	0.5103	17925	8042	3251	0.8436	18930	8827	2671	0.4206	18562	8184	2942	0.6382	19735	9164	0.023842169	0.202294131
YDR249C	2834	0.8063	25456	6772	2793	0.5918	29514	9724	2552	0.8434	24645	6687	2699	0.7041	24505	6688	0.022440714	0.202312325
YLR264C-A	3192	0.8619	20475	9122	3226	0.8308	22327	10225	3207	0.8303	23564	11449	3366	0.8381	22382	9990	0.020953789	0.202794631
YLR099W-A	2897	0.8721	23595	10906	2940	0.8762	24439	11954	2559	0.8603	24299	12543	3136	0.8763	22029	9358	0.02312238	0.202929931
YGL144C	2581	0.8752	12743	3371	2740	0.8241	15521	4521	2558	0.8621	15350	4627	2413	0.8428	12642	3263	0.02387866	0.203121445
YHR021W-A	2875	0.8492	30006	11616	2986	0.8188	30771	12713	3433	0.8787	34761	16679	2786	0.8482	28871	10606	0.023692489	0.204221578
YHR056C	3425	0.8954	29953	15748	2391	0.7678	27100	13312	2076	0.6981	28163	14010	3981	0.847	31404	16905	0.021049957	0.204375958
YDR097C	3304	0.7965	38177	24486	3587	0.8407	38128	24258	3816	0.8214	38070	22788	4138	0.8514	37728	22349	0.021111911	0.204392159
YPL157W	2863	0.8854	20550	9195	2668	0.8765	18470	7183	2147	0.81	21200	9283	2889	0.9061	23575	11448	0.023377185	0.20522273
YKR077W	2977	0.8478	23206	11974	1543	0.8979	20141	9680	1958	0.8715	21161	10640	1303	0.848	NA	8664	0.02335789	0.205860321
YJR010W	3372	0.8601	23963	11957	2640	0.7303	21430	9960	2507	0.7975	23726	11902	3717	0.8248	25237	13050	0.019320927	0.205964662
YKL162C	3051	0.7142	22039	10963	2907	0.7369	23346	12169	2976	0.8031	22653	11193	2954	0.8101	21256	9753	0.015502195	0.206028089
YOL101C	3155	0.8256	20262	9296	3382	0.8077	23598	12354	3164	0.645	21858	10681	3040	0.7689	20903	9812	0.015524606	0.206326082
YIR021W	3414	0.803	35368	16225	3035	0.8125	34634	16386	3026	0.8101	33997	14886	3082	0.8022	32867	13262	0.023950351	0.206379867
YDR076W	3043	0.8236	19723	6825	2984	0.8266	21003	7838	2914	0.8225	22074	8607	2914	0.8364	19702	6802	0.020204262	0.206447407
YBR062C	2480	0.3711	21903	7726	3733	0.8097	33498	16958	3382	0.8803	31381	14618	2867	0.4382	31614	14836	0.026329269	0.207611379
YMR281W	3001	0.8731	15674	7200	3056	0.8634	14351	6418	2786	0.8893	15264	7040	3324	0.8851	15075	6998	0.016918731	0.207718842
YDR101C	2801	0.8861	23918	11355	2594	0.8894	23164	11087	2492	0.8767	24622	12597	3038	0.8651	21642	8962	0.023733282	0.208426976
YLR390W-A	2863	0.871	25986	11209	2937	0.8188	27489	12751	2821	0.8116	26929	11550	2879	0.8363	26396	11236	0.020468163	0.209080383
YOL139C	3017	0.8758	15299	6525	2439	0.7973	13704	5342	2585	0.8068	14884	6521	2942	0.8677	15906	7056	0.019399741	0.209302811
YDR380W	2990	0.8659	23074	10562	2791	0.7974	23644	11314	3002	0.8158	25100	12452	3187	0.8559	25358	12411	0.023870117	0.209658257
YOL165C	2982	0.8754	22316	10053	2972	0.8051	23614	11759	2939	0.8503	24980	12524	2955	0.8675	21917	9243	0.02388423	0.209785244
YNL176C	2869	0.8608	16551	6535	2641	0.879	17526	7262	2692	0.8844	18522	8058	2526	0.8702	12706	3925	0.024185697	0.21249792
YML012W	2787	0.8669	18633	8404	3111	0.8273	19752	9838	2715	0.8193	21088	10586	2597	0.851	19054	8290	0.022712817	0.213120523
YPL165C	2524	0.887	21941	5440	3137	0.8412	27362	8174	3087	0.8374	27055	7855	2443	0.8006	14307	3453	0.023776343	0.213975709
YIL067C	3175	0.8066	26564	13347	3631	0.8541	29366	16284	2906	0.7468	28403	15914	3831	0.8484	30263	16502	0.025301533	0.215024245
YIR009W	2967	0.8477	25091	10203	3279	0.872	26754	11104	3119	0.8507	26781	11379	3083	0.794	25152	10022	0.025812337	0.215064499
YDR258C	2895	0.818	16902	6123	3008	0.8781	17547	6611	1986	0.8363	17428	6624	2733	0.8542	15489	5124	0.025804564	0.21540602
YFR055W	2835	0.7911	20649	9546	2606	0.7988	22322	11652	3205	0.8432	23467	12238	2846	0.8169	20374	9379	0.025355027	0.21549087
YNL241C	3141	0.8409	20911	9747	3140	0.8311	21854	10856	3340	0.7189	21519	10392	3410	0.7947	21329	10346	0.016296533	0.216590038
YFR026C	3130	0.8061	12591	3879	3356	0.8708	14882	5191	3416	0.8461	13866	4516	3657	0.876	15728	5472	0.025958089	0.216787998
YOR229W	3194	0.8835	22860	10478	2900	0.8652	22165	10071	2737	0.8737	25241	13381	2962	0.8724	20480	8286	0.024684584	0.216987027
YHR049W	3698	0.8532	35592	19394	4167	0.8926	36633	20777	3924	0.869	37539	22964	3538	0.7141	34454	18396	0.020008199	0.217797121
YGR004W	2549	0.8345	14695	4150	2871	0.8726	17568	5323	2560	0.82	17017	5477	2364	0.8671	9195	2149	0.025480973	0.217986252
YDL002C	3830	0.8447	30956	16777	3887	0.8559	31734	17642	2376	0.6902	28453	14662	3270	0.8538	29313	15914	0.022460691	0.218019108
YJR149W	2110	0.8116	17988	5436	2539	0.7636	21764	8100	2364	0.8308	20078	7074	1990	0.7788	15183	4323	0.025513199	0.218285215
YCR063W	2972	0.7496	22576	10063	3823	0.8117	27238	16137	3309	0.7167	26535	14713	2996	0.8171	24295	12039	0.025695963	0.218464877
YHR071W	2975	0.7635	21239	7414	4304	0.8045	30217	15552	2820	0.7627	22019	8019	2847	0.6859	21235	7210	0.026247854	0.218798659
YIL018W	3671	0.8227	34562	18911	2896	0.8556	31358	16806	3210	0.8119	33231	18454	3113	0.7225	32118	16740	0.022424628	0.219312462
YPR098C	3272	0.8453	21776	11040	2537	0.7215	19655	9529	3029	0.8626	22795	12254	2592	0.8225	15354	5810	0.024853822	0.21935858
YNL200C	2966	0.8561	18068	8485	2628	0.7218	15976	6892	2627	0.8661	16189	6943	2962	0.6786	18108	8551	0.020286605	0.219441803
YMR065W	3089	0.7384	22588	11378	2881	0.814	20082	8768	2848	0.7904	23305	11726	3112	0.7948	22767	11088	0.02060999	0.219952656
YHL028W	2600	0.8688	20287	5034	2463	0.8581	13212	3129	3009	0.8144	23243	6230	2495	0.9151	15979	3848	0.024504005	0.220330022
YGR161C-C	3405	0.8723	26840	16392	2142	0.8663	22460	11171	2039	0.8889	20893	9016	3366	0.8464	26297	15702	0.025077695	0.221378654
YNR059W	3133	0.7694	18215	8521	3017	0.8016	18929	8927	3483	0.8117	20147	10470	3796	0.8148	21121	10928	0.017991044	0.221880028
YMR182W-A	2788	0.8543	16929	6043	3107	0.8606	20731	8915	2931	0.8556	18498	6968	2824	0.8473	16284	5498	0.026523922	0.2218814
YKL067W	3190	0.8411	27743	11508	3506	0.8399	30338	14133	3119	0.8136	29319	14696	3467	0.864	28664	11944	0.026628234	0.222060078
YDL083C	2938	0.8807	16324	7689	3317	0.8434	16186	7608	2793	0.8546	15923	7268	3222	0.8568	16564	8065	0.018010105	0.222131751
YMR127C	2372	0.7754	19845	5097	2348	0.5579	24142	6491	1715	0.623	10627	2491	2139	0.6626	16971	4130	0.024807977	0.222984459
YFL002C	2575	0.615	14431	6336	3111	0.8859	16022	7557	2636	0.6876	14719	6663	3355	0.8494	15914	7546	0.018179027	0.224362568
YDR368W	2508	0.7756	28880	15011	2836	0.749	29634	16167	2298	0.7772	28997	15087	3143	0.8016	30609	16718	0.023095166	0.224429311
YJL204C	2821	0.8763	14234	5433	2571	0.8674	13537	5080	2725	0.8476	13750	5252	2700	0.9022	14346	5540	0.024001201	0.224477249
YDR289C	2613	0.8762	24727	13451	1976	0.86	22510	11511	2035	0.9032	23938	12524	2967	0.8843	26382	14897	0.025499422	0.225184027
YGL065C	2846	0.7837	20742	9949	2604	0.7032	18688	8202	3016	0.7922	21177	10155	3127	0.7793	19048	8296	0.021130502	0.225600878
YOR232W	2664	0.8219	14604	4263	2680	0.8316	14973	4253	2684	0.8398	14873	4316	2255	0.8753	9511	2173	0.026324108	0.225808098
YMR046W-A	3248	0.8095	20429	9544	3431	0.7937	21757	11008	2671	0.5512	19016	8673	3014	0.8095	18457	7809	0.017031914	0.226368067
YOL144W	2530	0.8484	16988	5378	2167	0.8389	15763	4772	1610	0.7355	12591	3197	2133	0.8467	14256	3924	0.026387955	0.226400408
YKL026C	2724	0.8259	21405	10526	2476	0.8465	21296	10637	2637	0.838	21782	10900	3526	0.8696	24122	13025	0.025647611	0.226521184
YML050W	3133	0.8279	15671	5547	3197	0.8759	16236	5810	2862	0.8599	15237	5194	2923	0.8232	15896	5519	0.027050332	0.226619934
YDL235C	3904	0.8104	29891	15708	3935	0.8605	27472	13981	4438	0.8212	33079	19403	3538	0.4653	27570	14060	0.023317084	0.22667139
YLR099C	2800	0.7751	20978	9131	3510	0.8401	26048	15038	2530	0.8545	23768	12742	3426	0.817	25204	12636	0.026660852	0.226881654
YPL112C	3087	0.8742	20383	10010	2782	0.8562	18822	8976	2031	0.8031	18654	8318	3419	0.8076	20081	9842	0.020975182	0.227313901
YFR012W-A	2822	0.8371	31249	13114	3295	0.8187	35203	15848	2714	0.8471	34878	15301	2818	0.8644	30637	12389	0.026459536	0.227381571
YGL239C	3334	0.7368	30004	13737	3398	0.8461	31526	15204	2980	0.8003	27899	12245	3050	0.816	26759	11145	0.027279865	0.22764722
YDR166C	2528	0.508	14853	5734	3130	0.8537	17635	7684	2698	0.8364	16062	6711	2962	0.7917	15629	6511	0.026749494	0.227654882
YDR346C	2682	0.6779	16876	6837	3077	0.8427	18421	8501	2935	0.5795	17324	7532	2913	0.8342	17696	7900	0.026768167	0.227817769
YGL221C	3524	0.8083	22867	11275	3434	0.7906	22939	11599	2738	0.8215	22198	11749	3269	0.8419	21638	10313	0.021056287	0.22824113
YMR017W	3545	0.789	20788	9709	3909	0.8333	22310	10951	3555	0.7461	22786	11418	3639	0.7185	23478	11945	0.017186195	0.228419466
YPL053C	4301	0.815	39752	23229	4165	0.8257	39662	25590	4804	0.8174	42997	31736	4256	0.8154	40376	24404	0.023507199	0.228592149
YBL044W	2660	0.5672	18198	7949	3082	0.8612	20197	9720	2630	0.7141	18185	8214	2862	0.8169	18924	8530	0.026891545	0.228894007
YCR031C	3186	0.7543	33282	18773	3601	0.8452	35762	20283	3286	0.7987	34789	20058	2511	0.6973	27745	12464	0.023308794	0.228919371
YPR183W	2975	0.8132	18271	8797	2706	0.7746	18833	9367	2984	0.845	19092	9328	3350	0.8997	19623	9663	0.018537162	0.229092157
YBL071C-B	3162	0.8815	22164	9954	3648	0.8308	24588	11862	3422	0.8451	25204	12669	3056	0.8473	22065	9969	0.023670203	0.230239007
YJL033W	2705	0.7094	23674	12010	3032	0.797	23752	11983	3102	0.8135	26787	14773	2571	0.6894	23720	11902	0.027058074	0.230346642
YNL142W	2613	0.6942	31929	17842	2444	0.8674	31762	17971	2417	0.6583	30377	15530	2585	0.866	34298	20560	0.023694262	0.230482074
YAL067W-A	3226	0.8461	18556	8476	3207	0.8555	18500	8156	3146	0.8819	18551	8578	2823	0.8539	16984	7060	0.024839274	0.231864615
YKR008W	2889	0.8481	14964	6364	2633	0.6932	14137	5797	2906	0.7576	15492	6617	2900	0.6303	16635	7468	0.021407044	0.232251133
YPR114W	3338	0.8506	17703	8218	3450	0.83	17699	7964	3149	0.8503	17338	7912	2792	0.3847	18376	8493	0.021463941	0.232901606
YPL169C	2670	0.7844	26912	7140	2787	0.8844	29540	8800	1720	0.7725	8681	2390	2801	0.9016	33674	11186	0.02597523	0.233177497
YNL304W	2969	0.8321	27700	13942	3464	0.8481	32357	17348	2999	0.8426	31601	16669	2853	0.7721	27213	13508	0.023743537	0.233643069
YMR119W	2110	0.4239	23443	11536	2522	0.7574	25054	13158	2531	0.5824	29268	16564	1945	0.6439	26488	13752	0.027461135	0.233862571
YJL072C	3692	0.8597	27774	12136	3518	0.8059	27529	11905	3800	0.8433	28333	12662	3445	0.8497	23932	8947	0.0280084	0.233893749
YDL129W	3006	0.8485	22136	9965	2936	0.8494	22889	11118	2790	0.8729	23254	11573	3029	0.8863	20278	7807	0.026602733	0.234247012
YIL082W	3148	0.8194	34231	19076	3435	0.8133	33529	17926	3608	0.8324	36217	20562	3732	0.8575	36096	20105	0.021571038	0.234446078
YJL128C	3313	0.8513	34865	18893	2054	0.7596	32235	17355	2607	0.869	33140	17751	3373	0.901	35714	20347	0.02386197	0.234929904
YAL047C	2799	0.8779	24393	9779	2758	0.7732	23020	9049	2714	0.8841	22662	8577	2606	0.854	24349	9898	0.023068983	0.235029162
YAL065C	2501	0.4384	13841	5009	3206	0.8744	19058	9081	3276	0.8182	19609	9486	2539	0.3639	15634	6180	0.027603187	0.235101693
YOR286W	2655	0.7985	28729	16058	2135	0.8181	28345	14739	2161	0.8443	28970	15485	3202	0.8713	30968	17459	0.017702764	0.235288056
YNR028W	3326	0.7575	24856	12200	2670	0.6439	25028	13434	3198	0.6622	26299	13623	3841	0.8234	27443	14939	0.017732562	0.235684262
YBR036C	3077	0.8039	30009	11633	3296	0.8363	33768	16116	2829	0.8757	31638	12856	3066	0.8731	29151	10811	0.027480675	0.235928427
YEL037C	3047	0.8697	28078	11448	3577	0.8482	34843	18855	3476	0.8159	31744	15029	2313	0.514	28178	11791	0.029956061	0.236901199
YNL322C	433	0.8588	NA	2618	4906	0.7947	31954	17782	447	0.9149	NA	2423	442	0.8413	NA	2925	0.024340019	0.237006264
YOL111C	3929	0.8309	27611	13695	2930	0.8317	24964	12213	2414	0.5907	23861	10784	3828	0.7758	27903	13882	0.0240636	0.237120721
YPR101W	3064	0.7874	16421	7272	3177	0.7994	16709	7414	2929	0.8014	16930	7797	3167	0.8078	17547	7803	0.021946428	0.2384176
YPL205C	3511	0.7942	25851	13566	3029	0.7702	25847	13203	2850	0.751	24810	13234	3549	0.7073	26579	13722	0.018024263	0.239562871
YGL117W	2882	0.8433	19191	8883	2899	0.8571	19384	8950	2843	0.8813	19822	9422	3323	0.8649	21048	10395	0.025766058	0.24003394
YER125W	3124	0.9141	33960	16338	3333	0.8903	35944	19191	3492	0.8401	36354	19155	3065	0.868	31104	13519	0.030356	0.240131092
YOR178C	2932	0.8747	16065	5131	3097	0.8702	19088	6973	2761	0.8941	18540	6414	2855	0.8014	16761	5362	0.02361988	0.240525538
YJL085W	3300	0.8285	18634	6312	3531	0.8931	21205	8072	3383	0.892	17916	5949	3382	0.8664	20245	7249	0.02363718	0.240698142
YLR367W	2726	0.7575	28719	10724	3476	0.8225	32475	14488	3310	0.8339	32472	13390	3025	0.8872	29693	11635	0.028137649	0.241427259
YBR262C	3498	0.7895	26528	10912	3659	0.8442	28551	12660	3268	0.8777	26380	11032	3134	0.83	24979	9967	0.028889087	0.241444839
YKL167C	3525	0.8191	22719	11329	3034	0.8949	19637	9785	2499	0.8504	20186	10012	2493	0.4505	19640	8784	0.022231795	0.241680033
YKL135C	2923	0.8157	33771	16798	2821	0.8368	31162	13573	2815	0.4831	34136	17714	2866	0.7842	32322	15203	0.030569044	0.241851626
YLL018C	3627	0.8227	22531	10932	3202	0.8398	21154	9469	3176	0.8016	23021	12348	3700	0.8476	23445	11115	0.022671271	0.242320208
YDR479C	2812	0.8409	34205	14853	3494	0.7991	36463	17381	2977	0.8326	37643	18511	2819	0.8667	32561	13347	0.028276652	0.242590702
YBL102W	2743	0.8164	17655	7822	2830	0.7659	19156	8859	2452	0.8639	18655	8554	3751	0.8407	19976	10270	0.022318398	0.242670106
YER152C	2805	0.8675	19502	6759	2874	0.8545	22353	8920	2611	0.8217	18320	6119	2849	0.8638	17604	5851	0.023864033	0.242961495
YOR338W	2813	0.8325	19462	5933	3063	0.7854	26216	11177	3534	0.8195	31272	15841	2600	0.6789	16365	4760	0.030745642	0.243277822
YLR301W	3637	0.7733	24541	9545	3482	0.8625	23386	9139	3359	0.8224	21743	7820	2877	0.8266	19855	6836	0.029130868	0.243517895
YJR152W	2414	0.3368	16257	6434	3278	0.894	19527	9362	3039	0.8511	17938	7966	2861	0.7167	18352	8290	0.028601036	0.243805985
YCR024C	2810	0.8561	35081	12897	2776	0.8573	36111	13760	2546	0.8793	36658	14235	1944	0.7401	13778	3199	0.027208513	0.24394715
YDR390C	2799	0.835	21608	10268	2615	0.86	18592	7588	2607	0.8205	22500	11074	2519	0.8722	15254	4968	0.027701644	0.244135289
YNL158W	2818	0.8943	13241	3517	3038	0.8489	14510	4132	3067	0.8306	15025	4452	2552	0.8334	10009	2328	0.028322792	0.244350073
YCR067C	2981	0.8625	35430	16121	3627	0.8112	38213	21512	3308	0.8214	38458	20925	3068	0.7601	37130	19191	0.030950915	0.244935599
YJR008W	2680	0.8879	16013	4794	2685	0.845	16141	4785	2794	0.8383	18888	6398	2671	0.8979	16250	4703	0.028389747	0.244971218
YKR047W	3224	0.8512	30277	13917	3014	0.697	28567	11632	3301	0.8244	30708	14643	3637	0.8349	30816	15602	0.029375629	0.245616501
YLR285W	3278	0.7649	29968	16317	3164	0.7498	30876	17556	3121	0.7432	31064	16989	3686	0.7714	31317	17256	0.018487164	0.24571786
YNL138W-A	2924	0.8744	23020	10361	3030	0.8717	22837	10130	3253	0.8577	23523	11367	3046	0.8763	23027	11046	0.027898029	0.245902412
YPL195W	3275	0.8416	25336	12934	2439	0.6985	24255	12126	2521	0.7817	25344	12571	2764	0.8498	25076	12996	0.023019364	0.246097462
YPR153W	3374	0.7723	25016	12575	3682	0.8259	28602	16172	3156	0.7907	26984	14832	2931	0.6743	24490	11793	0.018528702	0.246270175
YBR019C	2697	0.8438	14532	3399	2914	0.8411	24364	6964	2870	0.8284	24414	6454	2604	0.8382	10907	2579	0.027580648	0.247196815
YPL243W	2812	0.8182	16942	8091	2318	0.8643	14986	6762	2893	0.8013	16374	7974	2844	0.8553	14251	6172	0.019942975	0.247657603
YMR244W	3046	0.8511	27746	10390	3050	0.857	26782	9817	3420	0.8265	31388	13376	2912	0.8386	23316	7579	0.028898921	0.247799053
YIR036C	2660	0.8302	19357	6723	2885	0.8677	23602	9766	3395	0.8108	23324	9124	3143	0.8396	19555	6605	0.024359819	0.247908018
YJL172W	2899	0.8579	24013	11398	2235	0.7883	23751	11932	2112	0.6432	22169	10046	3098	0.8921	23488	10306	0.02851062	0.251414657
YNL287W	2657	0.7657	33814	14912	2844	0.8533	35414	15888	2935	0.8747	36194	17138	2743	0.8483	34921	15249	0.02933596	0.251457036
YLR418C	3295	0.7886	20487	9029	3261	0.823	20747	9860	2795	0.7129	19289	8212	3028	0.8761	15831	5947	0.025792402	0.251679927
YDR341C	2756	0.706	22317	10894	3168	0.8264	23554	11713	3026	0.7971	23265	11336	3387	0.8208	24359	12093	0.023566433	0.25203387
YPL129W	2855	0.8214	18380	8009	2815	0.8272	18141	7917	2931	0.7907	19783	9086	3255	0.8427	20835	9743	0.02358536	0.252239253
YIL087C	3518	0.8342	22154	10964	3436	0.8387	21298	10665	3410	0.8103	22020	10707	3055	0.8012	19887	9178	0.029757337	0.253892461
YMR219W	1965	0.8686	20080	9625	1773	0.8341	18995	8745	1319	0.8302	NA	8731	2163	0.8667	19615	9057	0.027401009	0.254445551
YCR072C	3276	0.82	18368	8431	2293	0.6084	16768	7592	2989	0.8426	17740	8010	2914	0.5921	18250	8505	0.023362916	0.25461147
YGL087C	2976	0.8786	16010	6622	2803	0.8182	15679	6430	3126	0.9074	17394	7744	2690	0.8944	15036	5581	0.027477646	0.255121082
YLR044C	3070	0.8714	16861	6774	3316	0.7842	18905	8500	3420	0.8004	20187	9489	3741	0.8755	21500	10297	0.023851919	0.255131755
YNL069C	3330	0.7994	21607	9314	3895	0.8065	27362	13773	3753	0.8746	27369	13501	3526	0.7568	26671	13040	0.025751492	0.255460524
YEL050C	2501	0.8387	32639	19349	2431	0.8293	33651	19359	2810	0.8569	33005	18997	3913	0.8224	27397	12966	0.02618886	0.255685414
YOR159C	3336	0.8683	22422	11638	3519	0.8509	24906	14644	2539	0.8222	19190	8472	2848	0.8508	20437	9327	0.028963362	0.256440219
YPL028W	2946	0.837	21670	9591	2983	0.8659	21031	9137	3166	0.8615	22942	10973	2912	0.8597	22629	10129	0.029080787	0.256545167
YML036W	3691	0.8071	26265	10710	3056	0.8316	24329	9682	2750	0.8455	23373	8818	3568	0.8584	25139	10103	0.030683214	0.256827853
YFL012W	3002	0.8657	18980	7162	3151	0.7975	18573	6845	2997	0.8427	19953	7942	3134	0.8327	20160	8102	0.030423049	0.256979788
YFR057W	2433	0.8604	17951	5430	2673	0.8213	21549	8071	2544	0.8357	22183	8327	2093	0.8178	15987	4551	0.029776416	0.257835476
YCR020C	3404	0.8204	31610	17418	3170	0.8257	31290	17584	3194	0.7844	32207	17951	3597	0.7749	32557	18310	0.019431669	0.258276508
YGR173W	3339	0.7958	32481	17996	3175	0.8116	32674	17530	3274	0.8195	33298	17894	3361	0.8597	32825	17290	0.026014143	0.258314351
YOL023W	3527	0.8648	25982	12404	2268	0.7598	23269	11187	3140	0.8009	24564	11134	3075	0.7145	23867	10800	0.026106373	0.259316485
YMR231W	2588	0.8626	15525	6095	2934	0.8999	16266	6690	2972	0.8463	17058	7473	2878	0.9155	16212	6621	0.028009703	0.259811011
YKR042W	2866	0.8502	23465	10220	3006	0.8532	22968	9532	2115	0.821	22927	9733	2791	0.854	21617	8263	0.030771566	0.260117
YHR041C	3084	0.8523	19182	8717	2632	0.8708	18148	8381	3250	0.8478	20834	10827	2723	0.8714	16401	6249	0.028045958	0.260130584
YOR222W	2585	0.8543	16371	4982	2595	0.8862	14734	4198	2868	0.8194	17625	5742	2653	0.8843	14546	3881	0.030052318	0.26039504
YGR161C	3104	0.842	35744	16202	3352	0.8328	36414	17323	3048	0.8257	35857	16351	2810	0.8569	33580	14356	0.030470161	0.260950221
YDR299W	2820	0.7591	15511	6298	2998	0.8272	18412	8120	2915	0.8738	15800	6337	2654	0.4219	14799	5594	0.024401323	0.261093496
YBR252W	3025	0.7891	25450	13168	3328	0.8616	25981	13707	3364	0.8142	27241	14739	2734	0.4998	25156	12621	0.019683272	0.261621964
YGR263C	2531	0.8509	12711	3433	2972	0.8444	14185	3688	2518	0.8517	18286	6343	2315	0.8469	8454	1877	0.030210049	0.261858333
YMR139W	2309	0.8425	17412	6559	1417	0.7989	NA	5809	1848	0.846	19653	7592	2197	0.7757	18236	6693	0.030991891	0.262100286
YJR073C	3262	0.8528	34693	19090	3366	0.8284	34621	19239	3353	0.8526	36484	20904	3191	0.8377	33273	17456	0.02420256	0.262479718
YJL055W	3382	0.8203	27097	11173	3360	0.8436	26915	11228	3471	0.8911	27312	11642	3164	0.821	23281	9082	0.031357691	0.262610885
YLR147C	3295	0.8298	14670	6048	2922	0.7969	13791	5643	2572	0.7466	13972	5760	2931	0.76	13904	5694	0.024079987	0.26280933
YDR308C	3226	0.8598	22942	11832	3139	0.7035	22648	11772	3136	0.8175	23812	12327	3223	0.8345	23960	12792	0.029689028	0.262988132
YKR104W	3288	0.8755	35682	19783	3312	0.8485	35701	20107	3129	0.7963	35619	20144	3093	0.8671	35468	19463	0.024289443	0.263405289
YKL162C-A	2708	0.8615	26584	11439	3157	0.8821	28093	12764	2873	0.7891	29441	14487	2768	0.856	21993	8087	0.025944951	0.263723119
YML009C	2740	0.8894	13663	5132	3033	0.8686	15289	6209	2727	0.8654	13858	5339	2830	0.7957	13400	4809	0.028522744	0.264333313
YBL010C	3191	0.8139	19144	9034	2359	0.6013	17765	7992	2802	0.599	19668	9490	3894	0.9094	21933	10895	0.024280702	0.265103987
YPR033C	2704	0.7078	23476	11787	3533	0.8335	27399	14606	2686	0.8287	24176	12881	2958	0.7196	23758	11781	0.031070592	0.265348057
YGR262C	2795	0.8271	15338	6522	3062	0.8604	15860	6924	2644	0.729	15509	6705	2801	0.8683	15188	6416	0.024319997	0.265553218
YFR006W	3660	0.8512	21780	10435	3110	0.836	20565	9412	4566	0.8497	26096	14188	3244	0.6492	20718	9193	0.024926463	0.266791939
YJR014W	3063	0.8156	23396	12239	2120	0.7667	20477	9920	2466	0.8676	20931	9963	3208	0.8641	23415	12509	0.03017868	0.267406408
YCL035C	2374	0.6756	18102	4440	2353	0.864	22771	5776	2511	0.6811	31946	10950	2410	0.8491	29266	8824	0.029907451	0.267515633
YGL239C	3232	0.8661	17443	7518	3536	0.8101	19684	9304	3378	0.8955	19037	8709	2999	0.5119	15405	6100	0.031349182	0.267778211
YOR158W	3676	0.7821	20427	10315	2979	0.7933	17735	8372	2485	0.7661	20424	10326	3796	0.8424	20381	9972	0.021583922	0.269328265
YMR079W	3259	0.7377	32942	16941	2197	0.7729	31334	16942	3009	0.7791	33554	19345	2843	0.6528	33375	17409	0.027036521	0.269423005
YMR210W	2890	0.8268	19843	8720	3912	0.833	27111	14945	3414	0.8527	25866	14216	2842	0.5273	23804	11765	0.031576094	0.269757578
YIR027C	3003	0.8172	22331	10345	3088	0.7935	22825	11131	3221	0.8558	21848	9977	2694	0.857	15411	5200	0.030575137	0.269991699
YNL264C	3074	0.8384	27096	13987	2347	0.7581	26828	14138	2681	0.7647	28383	15920	3050	0.7733	27515	14424	0.020325515	0.270161569
YIL072W	2865	0.7938	38133	16843	3566	0.8065	41476	21834	3220	0.7746	41233	22550	3921	0.8262	43320	25450	0.031590836	0.270330192
YBR074W	2290	0.8765	13322	3552	2534	0.8143	13467	3667	2667	0.8414	15643	4609	2251	0.5178	10922	2679	0.031230199	0.271322355
YKR074W	3107	0.7925	27564	11876	3006	0.7212	26577	10736	3217	0.7683	28601	12905	2565	0.5465	26013	10619	0.032397133	0.271523163
YMR042W	3436	0.7609	24215	12335	3147	0.8388	22417	11510	3133	0.5344	23967	12481	3044	0.8238	20121	9253	0.024867795	0.271815877
YFL058W	2758	0.7595	35947	17207	3058	0.8367	38541	20877	2908	0.6739	37597	20791	2517	0.6689	35957	17537	0.034325153	0.272185804
YIR032C	2866	0.7769	22536	10393	3368	0.7639	26858	14468	2915	0.7733	25631	13995	3659	0.8258	27315	14743	0.031908091	0.272653607
YJR139C	2992	0.7477	20261	9527	3249	0.8438	22028	11110	3221	0.7862	22488	11601	2679	0.6172	19972	8830	0.031913078	0.272697104
YBR040W	3171	0.7944	22855	11988	2989	0.8064	21797	10901	1713	0.8965	17290	7121	3206	0.7662	23262	12524	0.030867875	0.273625228
YFR008W	2822	0.8439	21490	7698	3052	0.8462	25483	10605	2425	0.8479	26285	11756	2818	0.8796	22001	8185	0.026946083	0.273711573
YPL118W	2853	0.7443	34873	16038	3624	0.7899	40889	22197	3284	0.6749	39272	22112	3750	0.8056	40934	22744	0.034523686	0.273789152
YGR240C-A	2854	0.8122	18956	7022	3252	0.8687	22918	9535	2988	0.822	22152	9044	3064	0.8449	22937	9783	0.032301337	0.273887394
YEL025C	3169	0.7869	30747	15557	3882	0.8016	35841	20940	3372	0.7894	34367	19286	3547	0.6986	32712	16811	0.027457619	0.273998446
YLR406C-A	2798	0.8827	13503	4870	2724	0.908	12729	4226	2976	0.8687	15827	7074	2985	0.8977	15455	6404	0.029638177	0.274165526
YHR194W	3439	0.8147	18214	8898	3010	0.6666	17125	8085	3312	0.8466	17954	8534	3824	0.8931	19176	9571	0.021962258	0.274324644
YMR011W	2808	0.8955	14684	4233	2513	0.8098	11644	2871	2892	0.8502	13557	3775	2612	0.7655	9992	2337	0.031573803	0.274509999
YBR039W	2480	0.8926	23241	12377	2543	0.8263	21398	10124	2162	0.8425	19608	8786	3573	0.8812	26823	16007	0.031028899	0.275078197
YKR067W	2552	0.7873	25020	12533	1961	0.7806	22580	10296	2063	0.8138	26249	13244	2893	0.811	26678	13031	0.031243708	0.276007665
YGR177C	2938	0.8046	21439	10111	2901	0.7988	20691	9275	3222	0.8047	23940	12482	3082	0.7903	21942	10398	0.025803047	0.276304003
YDR541C	2709	0.8242	16605	7219	2495	0.7511	17485	7913	2876	0.8894	19164	9040	3170	0.8314	18236	8587	0.025287171	0.276610362
YNR076W	2207	0.8441	13708	3276	2375	0.8053	15837	3787	2454	0.8624	26413	7341	2195	0.8411	13950	3270	0.030966029	0.276759671
YJR088C	2486	0.8245	36884	14253	2282	0.894	38341	16710	2460	0.8329	38376	15481	2484	0.8315	36406	13128	0.031136685	0.278249926
YER009W	3310	0.8498	35996	19165	3421	0.8513	36743	20545	2798	0.805	33862	17577	2846	0.8033	31562	15354	0.033202858	0.278431521
YGR158C	3081	0.8275	11688	3505	3195	0.8969	13516	4503	3025	0.8513	12458	3832	2984	0.8517	9269	2535	0.032892211	0.27920621
YDR140W	3099	0.826	33864	18066	3108	0.8419	34144	19164	3376	0.8573	36902	22093	3102	0.8895	33583	16962	0.025840469	0.279928389
YJL126W	3311	0.8367	28855	15057	3320	0.8057	28852	15471	2675	0.7042	28521	14982	3096	0.8631	28423	14299	0.028760413	0.281666237
YDR314C	3713	0.8338	25353	12346	2945	0.8184	21329	9133	3372	0.8424	23766	11228	2510	0.8776	18398	7061	0.02819351	0.281994278
YOR369C	2676	0.8791	21017	9137	2858	0.845	21294	9101	2584	0.8132	23270	11714	2899	0.8608	19723	7913	0.031910596	0.28200849
YGR285C	3227	0.8205	30349	16344	3267	0.7793	28515	12830	3043	0.8288	29915	16100	3354	0.7668	29409	14405	0.026068757	0.282360344
YKL171W	3222	0.8515	14525	4840	2910	0.8427	13724	4647	2905	0.8432	11684	3408	2806	0.8627	11455	3384	0.033263275	0.282546375
YLR115W	2826	0.8514	13473	4951	3073	0.8416	15730	6349	2967	0.8441	14208	5318	3252	0.8754	16632	6815	0.026379825	0.282562788
YNL107W	3222	0.8316	22497	10962	2783	0.7255	22571	11014	3402	0.7467	24642	12672	3700	0.8554	24844	12931	0.021307358	0.283216687
YOL084W	2443	0.852	20637	5204	2583	0.8465	24784	6390	2694	0.8819	35007	13078	2087	0.7595	10615	2590	0.03175252	0.283627705
YLR445W	3632	0.863	29983	14540	3064	0.8965	25990	10688	3131	0.8364	26285	10375	3056	0.8094	25146	9836	0.033835402	0.28385501
YOL037C	3013	0.7736	32012	18222	2202	0.7679	31111	16771	2428	0.7031	32432	18006	3289	0.7676	34610	20024	0.021369119	0.284037895
YLR172C	2821	0.8396	22741	11249	3232	0.8431	23885	13074	2642	0.9285	23234	11871	3365	0.8184	25616	14228	0.032117454	0.284900561
YMR247W-A	3009	0.8381	22291	8323	3467	0.8172	23914	9585	3417	0.8371	25579	10995	3284	0.8659	23332	8844	0.02806981	0.284923157
YKR099W	3380	0.8008	23484	11735	2987	0.7717	22043	10391	2364	0.8094	22879	11240	3121	0.8248	25277	12701	0.026621782	0.285188341
YOR326W	2193	0.6937	14032	5629	2295	0.8658	18370	7501	2015	0.471	15631	6146	1960	0.4809	9409	3541	0.029131464	0.285415019
YPL211W	2874	0.8534	22316	11386	3216	0.8239	23345	12685	2614	0.8566	20289	9329	3005	0.8416	21925	10926	0.0322126	0.285759098
YMR008C	2707	0.7788	13224	5253	3078	0.8298	13747	5734	2434	0.8489	12715	4845	3010	0.8758	13182	5330	0.026093187	0.285825067
YGL035C	2125	0.5587	24022	8755	3163	0.8233	29823	13978	3105	0.7854	30784	14327	3252	0.8122	32083	14973	0.036061669	0.286209839
YIL051C	3207	0.8192	22462	8075	3597	0.8591	24654	10005	3361	0.7936	22613	8510	3190	0.7892	21146	7410	0.034118929	0.286286001
YNL099C	2853	0.8552	27978	14185	3688	0.8502	29592	15875	2861	0.691	30373	17007	3805	0.8263	29856	15357	0.029261632	0.286730127
YJL213W	2786	0.8351	29807	14025	3494	0.8485	35598	20336	3377	0.8008	37637	22301	3259	0.8386	36024	20094	0.028701434	0.287513125
YDR376W	3587	0.8293	20535	7830	3565	0.8242	17938	6826	2944	0.7921	17278	6327	2825	0.8116	16975	6171	0.033843329	0.287767798
YER058W	3397	0.8834	33736	17235	3029	0.866	32356	15977	2940	0.8196	30653	14384	2955	0.8529	28964	12640	0.034464656	0.289250294
YGL147C	1558	0.3559	4078	1326	1221	0.4636	NA	1252	982	0.7158	NA	1072	2056	0.687	4120	1338	0.032719215	0.289284651
YIR010W	2247	0.8477	18508	4498	2687	0.8108	19363	4674	2722	0.8496	29997	9763	2404	0.6618	17534	4198	0.032506586	0.290212585
YLR174W	3156	0.8495	23465	8969	2968	0.8229	23354	9177	2824	0.8209	22440	8857	2861	0.8848	18620	6211	0.028603337	0.290246244
YCR096C	3428	0.8625	26337	13257	2325	0.7529	24618	12585	2538	0.869	24455	12678	3462	0.8476	25914	14001	0.026566718	0.291238668
YIL066C	2950	0.83	20610	9878	3203	0.8491	21114	10498	3456	0.8237	22952	12643	2942	0.8748	20680	9759	0.031580065	0.291282695
YGL233W	2230	0.8404	23446	6204	2556	0.8614	30646	9687	2678	0.882	31481	10395	2173	0.839	22251	5662	0.03266139	0.291564417
YPR137W	2262	0.804	24397	6393	3100	0.8587	34208	11726	2635	0.8761	30363	9527	2323	0.8629	22181	6016	0.032690486	0.2918185
YOR075W	3121	0.8818	27647	14112	2903	0.8583	26806	13418	3267	0.8633	28451	15037	3083	0.7989	26717	13199	0.029834185	0.292514733
YKL106C-A	2277	0.7898	18440	4477	2906	0.885	31284	9823	2859	0.8346	33275	11290	2236	0.7992	13891	3353	0.032797886	0.29275637
YBR154C	3222	0.8193	28865	14456	3541	0.8544	31215	16855	3283	0.8597	28323	14327	3237	0.8452	28665	14251	0.029189904	0.292820599
YML070W	2813	0.825	30407	11747	3125	0.8314	33257	14055	2937	0.7184	34397	15517	3047	0.8246	32363	13767	0.034282487	0.292859122
YKL075C	2899	0.8256	27066	9610	3162	0.8747	29172	11008	3076	0.876	29611	11655	3046	0.7862	29570	12098	0.034353207	0.293451041
YFL007W	2723	0.8914	20045	5141	3084	0.8132	27479	7899	3303	0.8776	32427	10592	2704	0.8391	19246	4723	0.032890218	0.293562654
YPR047W	4034	0.8592	24356	12355	2907	0.7967	20682	9145	3264	0.8038	22316	10951	3557	0.8601	23717	11864	0.027419108	0.293840347
YBL091C-A	2011	0.8211	21877	11106	1859	0.8308	21858	10384	1469	0.7905	NA	9633	3131	0.7986	25507	13979	0.023460016	0.294104334
YDL053C	3204	0.8251	22261	9714	2814	0.8774	22817	10661	3088	0.8806	25459	13503	3119	0.9024	22837	9820	0.033373449	0.295171612
YOL086C	1661	0.5921	7163	1560	2608	0.8952	16571	5038	2441	0.7819	14973	4600	2220	0.8562	12328	3048	0.033845651	0.295586143
YKL128C	2756	0.8419	17749	8054	2609	0.6585	17759	8021	2622	0.6262	18593	8723	3298	0.8782	18906	8884	0.026983923	0.296008327
YCR087C-A	3114	0.8409	24445	13424	2495	0.8296	21236	10409	1897	0.8538	20046	9296	2774	0.8908	22791	11670	0.033456361	0.296981933
YDR175C	2541	0.844	19313	9162	3647	0.8774	22628	11013	2895	0.8637	20928	10665	4017	0.8407	23505	12075	0.033469267	0.297098387
YCR100C	2570	0.2596	21069	7324	3213	0.7753	28887	13055	3293	0.7625	28197	12386	2626	0.5124	22662	8013	0.037465534	0.297547392
YAL061W	3194	0.8395	19004	9006	3230	0.8536	19036	8838	2961	0.7552	18953	8990	3096	0.6555	18714	8608	0.027147983	0.297883931
YDR404C	2561	0.8313	34150	11773	2419	0.8265	33796	12034	2386	0.8312	36738	14540	2485	0.8292	34392	11699	0.033486968	0.298773777
YLR129W	3636	0.8389	17566	6418	3156	0.7597	16139	5662	3006	0.8079	16841	6147	2760	0.8168	13151	4123	0.035227888	0.300231048
YIL175W	2842	0.881	23319	10895	2938	0.8556	22268	9850	2259	0.7864	23232	10997	2803	0.8438	23325	10715	0.033973844	0.30057411
YMR173W	2748	0.7543	16615	5961	3568	0.8736	25714	12593	3743	0.8575	28370	15054	2961	0.6582	24027	11110	0.029923793	0.300794683
YGR121W-A	2641	0.8624	14293	4727	2794	0.8793	16710	6626	2752	0.8871	18376	7755	2966	0.8687	18096	7315	0.034144189	0.302106921
YDR505C	1331	0.463	NA	6646	2634	0.85	23253	10664	2314	0.3547	25659	13017	2156	0.6016	18226	6787	0.030047799	0.302142063
YDR210W	3581	0.7468	22887	12160	3685	0.8383	24045	12799	3506	0.7566	23183	12000	3490	0.8501	23504	11792	0.034041175	0.302258894
YPR142C	3259	0.8097	19664	8755	3331	0.7939	22010	10847	3366	0.7491	21340	10058	3963	0.8477	24465	12844	0.02277774	0.302767694
YML080W	4188	0.88	30941	16635	2962	0.5237	28387	15072	2115	0.6803	27882	14053	3567	0.691	30887	16798	0.030855533	0.302833574
YDR082W	3004	0.8427	19548	6652	3270	0.8504	20349	7464	2807	0.8471	19197	6669	2904	0.8663	19033	6554	0.02995103	0.303692377
YDR049W	2792	0.8851	19258	7995	3014	0.9169	19599	8129	2313	0.8759	21082	9494	2883	0.8302	19885	8168	0.034374138	0.304176059
YOR247W	3455	0.8527	29866	15171	3690	0.8382	32102	17437	3431	0.7712	30358	15294	3521	0.8043	31909	17326	0.030376525	0.305713843
YPL262W	2723	0.6706	33212	13288	3412	0.7594	37510	18997	3394	0.8484	38690	19289	3273	0.7745	38788	18723	0.035838859	0.305885844
YLR419W	2518	0.7952	29937	9247	2872	0.816	33449	11392	2592	0.8661	31211	10072	2837	0.8593	31992	10462	0.034415654	0.306883536
YDR173C	3576	0.8755	20530	9634	2957	0.8047	18007	8224	3107	0.8198	19077	8586	3439	0.7779	19240	9034	0.034629503	0.307567559
YFL017C	2413	0.8772	15012	4965	2064	0.8202	14857	5212	2662	0.9059	16104	5749	2655	0.8619	15055	4934	0.036043548	0.307573296
YDL191W	4233	0.8418	40061	21469	3667	0.8758	37579	20289	3988	0.8761	39183	20613	3645	0.8743	38769	19689	0.038803012	0.308348805
YBR152W	3137	0.867	17290	7765	2607	0.8595	15760	6771	2680	0.7823	16565	7367	3222	0.8515	17391	7847	0.028090136	0.308655017
YLR356W	3240	0.8721	26909	11506	3469	0.7781	27669	12333	3057	0.8086	24494	9420	3117	0.8175	24612	9200	0.03674834	0.308830819
YJL122W	3367	0.8261	21587	10466	3543	0.8282	21258	10502	3032	0.8851	20248	9569	3012	0.8397	18816	8268	0.036082193	0.309064526
YBR242W	2282	0.7685	24217	12243	2514	0.7579	23737	12222	2145	0.6888	24296	11612	2515	0.8383	25856	14327	0.028156605	0.30941492
YER122C	3419	0.8066	20849	9318	3604	0.7806	20717	9812	4014	0.8499	23396	11485	3877	0.7825	22457	11055	0.028860005	0.309475936
YKL172W	2854	0.8238	27485	9932	3107	0.8052	27648	10651	3356	0.7805	29853	11199	3225	0.792	28111	10869	0.036281182	0.309588057
YJL184W	3132	0.8723	19605	7036	3209	0.8185	19262	6797	3055	0.8584	20547	7541	2883	0.8762	16492	5079	0.030615935	0.310326229
YDR513W	3367	0.8428	24475	12610	3597	0.7764	24774	13094	3100	0.7031	23606	11487	3590	0.8018	24715	12454	0.023417926	0.311279946
YIL078W	2541	0.8521	20648	10374	2354	0.7962	19528	9178	2261	0.8287	21190	10457	2118	0.802	20338	9269	0.033862627	0.311402809
YCL047C	2560	0.8389	33588	11408	2502	0.8361	31394	10124	2910	0.8802	33704	11845	2501	0.8266	25111	6835	0.034934896	0.311417819
YDR183W	2878	0.8922	18813	8576	2764	0.8458	18659	8787	2875	0.8206	19249	9014	3317	0.8957	20524	10058	0.028365719	0.311805593
YER138W-A	3418	0.8841	18414	8926	3325	0.8518	18409	9130	3235	0.8549	18581	9064	3047	0.8726	18053	8474	0.024827771	0.312167171
YLR091W	3370	0.772	24489	12441	3583	0.7965	24658	12854	3437	0.8459	26175	14057	3223	0.8345	21387	9756	0.023487488	0.312204879
YPL271W	3345	0.8293	32003	16669	3521	0.8374	31717	17216	2609	0.855	28675	13813	3329	0.8121	29293	14499	0.028951571	0.313071012
YJL032W	3728	0.8663	29165	12978	3439	0.8634	27905	11617	3720	0.8522	29316	13457	3653	0.8351	29542	13366	0.03739303	0.314358457
YOR104W	3406	0.8679	28302	16678	2526	0.8574	24833	12700	2879	0.7975	26471	14903	2739	0.8713	26277	14526	0.03540385	0.314554725
YNR030W	3384	0.8631	19837	9090	3546	0.7975	20575	9832	2871	0.753	18611	8071	3106	0.4633	19693	9080	0.023743071	0.315603256
YBL008W	2991	0.8633	31815	13237	2841	0.816	31302	12356	3018	0.874	34900	16356	2743	0.8325	29787	11259	0.037012562	0.315709654
YJR116W	2519	0.87	18692	6065	2420	0.8483	20892	7845	2231	0.8132	19927	6619	2208	0.7593	19607	6046	0.036033104	0.315879348
YIL134C-A	3982	0.8715	32725	19165	3644	0.8407	30718	16838	2502	0.7921	30568	16722	3298	0.8558	26916	12570	0.032148159	0.315893183
YKR022C	3351	0.7939	37416	18721	3675	0.8461	37338	19832	3647	0.814	39035	21927	3238	0.8155	36552	17416	0.039802174	0.316417998
YGR140W	1975	0.6888	7036	1664	2101	0.8295	11607	2995	1651	0.8053	19925	5896	1744	0.6969	9599	2302	0.036125877	0.316740011
YBR089C-A	3260	0.8016	19848	9376	2961	0.8191	18444	8614	2847	0.8134	19061	8816	3228	0.8395	18847	8902	0.028824418	0.317049634
YER053C-A	2759	0.8211	29947	9330	2727	0.7921	26031	7114	2461	0.8332	26098	7277	2301	0.6916	21373	5518	0.035630973	0.317496313
YNL219C	2160	0.5443	19045	4756	2863	0.8397	26167	7211	2915	0.8618	28969	8597	2144	0.2554	18874	4661	0.035648935	0.317653166
YOR129C	3247	0.8974	20655	7577	3276	0.8704	20158	7137	3095	0.8066	19464	6716	2991	0.8711	18105	6060	0.031375391	0.31790344
YFL034W	2851	0.8766	12388	4215	2976	0.9128	14428	5657	3229	0.8645	15409	6386	2627	0.8579	13164	4797	0.034620655	0.318084599
YOL014W	3342	0.8016	24953	13304	3138	0.8558	25420	14033	2396	0.8326	23235	11532	3806	0.865	27176	15765	0.035816871	0.31828154
YJL069C	2931	0.7305	20670	9004	3400	0.8737	24375	13460	3136	0.6945	23983	12466	3477	0.8647	25113	12782	0.037170386	0.318556888
YIR018W	2991	0.8131	20363	7359	2599	0.8179	19760	6921	2901	0.8088	20797	7729	2864	0.8408	18607	6108	0.031441379	0.318561812
YNL049C	2811	0.8552	16148	6795	2980	0.8185	17278	7858	2741	0.8071	17853	8333	3164	0.7337	17669	8031	0.029005602	0.319121007
YDR522C	3368	0.835	28463	14514	3798	0.8113	29313	15430	4080	0.8023	33461	19366	3806	0.859	32576	18101	0.032488428	0.319330983
YER069W	3331	0.7989	29512	15295	2938	0.8153	25703	11561	3214	0.8651	27003	12830	2868	0.8536	25933	11717	0.029558776	0.319539575
YPR190C	2733	0.8389	14883	3450	2808	0.8692	17588	4400	2572	0.8983	19150	4762	2834	0.8379	20922	5114	0.035882279	0.31969084
YIL164C	2818	0.8694	15454	6096	3096	0.836	17041	7440	3145	0.868	16983	7146	2863	0.8631	15997	6319	0.034854631	0.320147029
YML064C	3662	0.8676	26349	14848	3623	0.8664	25317	14078	3043	0.8103	24218	12688	3167	0.8433	25190	13153	0.036065772	0.320527452
YHR141C	2850	0.7151	19093	8273	3131	0.8319	19258	8162	2826	0.7224	17535	7183	2393	0.2257	18114	7396	0.03267192	0.321184826
YDR418W	3175	0.8208	22360	10345	2979	0.8417	22345	10471	2901	0.8441	20424	8726	3032	0.8711	18763	7188	0.036273167	0.321263997
YKL016C	3126	0.8287	25371	10355	3327	0.8086	25123	9998	3479	0.7958	26386	11027	3106	0.7724	22877	8216	0.03830878	0.322210178
YJL062W-A	2320	0.8141	16993	3948	2807	0.8519	34054	12071	2620	0.811	28065	8703	1972	0.5098	9467	2245	0.036212838	0.322577448
YER026C	2822	0.8757	16351	6878	2802	0.8665	16312	6520	3070	0.8201	17998	8179	2656	0.8695	15199	5782	0.035133062	0.322601312
YGR181W	2711	0.6004	14599	5975	3047	0.8034	16203	7480	3054	0.6962	16447	7103	3419	0.8458	15297	6356	0.029321178	0.3227288
YER034W	3064	0.8274	20600	9472	3127	0.8398	20339	9292	3286	0.8063	23270	12911	2791	0.6543	19335	8440	0.037974239	0.325568943
YOR293W	3426	0.8843	18232	8780	3429	0.8692	18921	9466	2607	0.8371	16564	7672	3036	0.8398	16799	7888	0.025905534	0.326400318
YCL025C	2321	0.8311	12480	3314	2360	0.8767	12386	3208	2086	0.7743	11832	2976	2299	0.8358	12138	3061	0.037192641	0.32663648
YMR099C	2242	0.8426	15541	4668	2305	0.8656	14445	4043	2280	0.8206	13959	3761	2124	0.8321	11134	2694	0.037215073	0.326844583
YOR036W	2884	0.8846	13117	4119	3286	0.8444	15593	5718	3237	0.817	13975	4427	2748	0.4942	10042	2779	0.038185695	0.32685605
YLR023C	2575	0.8916	17711	5581	2505	0.8329	17669	5730	2276	0.9094	16239	4813	2186	0.8793	13519	3490	0.037352306	0.328117703
YDR121W	2929	0.8415	23570	12583	3007	0.8422	22893	11693	3085	0.8688	24295	13116	2965	0.7523	22332	10865	0.036915	0.328190302
YML025C	3564	0.853	33619	17814	3274	0.7836	34301	18643	3189	0.8492	33697	18081	3129	0.8066	30948	16702	0.032475753	0.328523016
YOL110W	2481	0.8151	8725	2233	2970	0.869	15698	5533	2962	0.8042	16411	6204	2642	0.8606	15877	5520	0.038497979	0.329667104
YJR144W	2620	0.7861	21699	10173	3540	0.8292	25947	14034	2559	0.8141	23083	11865	2794	0.785	23073	11242	0.038469228	0.329886758
YPL071C	2815	0.8585	35038	19145	3089	0.8564	35775	19731	3446	0.8125	40750	25677	2940	0.8651	36192	19519	0.030570534	0.330317854
YJL185C	3039	0.8243	26472	11123	3137	0.8202	27051	11727	2651	0.8151	28334	13035	3079	0.8788	28277	13126	0.032670358	0.330823517
YNR068C	3378	0.8708	24240	13281	3136	0.846	24134	13068	2154	0.8746	19952	9000	2850	0.865	22688	11381	0.037211747	0.33086794
YPR165W	2018	0.843	20929	9491	2478	0.8772	23162	12005	2562	0.8925	23524	12258	3611	0.8732	26822	15873	0.03721312	0.330880327
YHR048W	2281	0.8197	11868	2849	2180	0.7975	9351	2084	2585	0.8135	19763	7457	2436	0.829	14743	4096	0.037652195	0.330899802
YKL065C	3009	0.8343	27917	12476	3176	0.8311	28954	13492	2478	0.8432	29347	14634	3058	0.8314	26836	11099	0.032922474	0.333338923
YOR077W	2909	0.6937	22195	10427	3347	0.8421	25426	13334	2663	0.7371	24090	12368	3474	0.848	25922	13859	0.038875929	0.333434437
YMR175W-A	3317	0.839	17949	6752	3094	0.8458	15401	5231	3009	0.8968	14059	4423	2931	0.846	15387	5401	0.038942193	0.333665747
YER023W	2885	0.8189	21793	9257	2900	0.8297	21498	9658	2359	0.8685	23852	11930	3011	0.8752	23297	10326	0.037793126	0.334940972
YDR186C	2621	0.789	19979	6617	3433	0.8326	30144	13658	3433	0.8224	33087	16334	2977	0.6033	26405	10516	0.042110244	0.33505788
YHR065C	2062	0.8317	19444	4703	2368	0.8488	13420	3203	2763	0.8863	27991	8041	2229	0.8463	10306	2486	0.037702524	0.335586139
YJL012C	3914	0.8772	28826	14692	3629	0.8207	28566	14620	3698	0.8003	28837	14753	2942	0.648	24245	10783	0.033134979	0.335685836
YER034W	2781	0.8943	18359	7294	3026	0.8514	20022	8212	3315	0.8583	23646	11942	2887	0.8885	18308	7076	0.037904037	0.335938973
YJR146W	2836	0.8251	24575	10069	3052	0.8623	23558	9005	3022	0.8409	25315	10446	2751	0.833	23436	9136	0.033203955	0.336147296
YKL178C	2830	0.7884	15103	6217	3103	0.8263	15987	7077	2856	0.7944	15438	6761	2792	0.6984	14985	6152	0.030607102	0.337430024
YJR006W	2835	0.8725	16687	6383	2688	0.88	17521	7259	2809	0.9055	16018	6027	2823	0.8739	15054	5200	0.038080294	0.337524974
YLR244C	3387	0.8685	30688	15965	3032	0.8156	29368	13987	3159	0.8588	30882	15413	3315	0.8629	31749	17529	0.031402758	0.339183554
YOR337W	3517	0.8057	29851	15319	3117	0.8614	28073	14209	2593	0.7915	26529	13044	3252	0.8714	26042	12170	0.033494497	0.33959218
YGR179C	2933	0.8851	25316	14191	2617	0.8585	23873	13282	2095	0.8611	20975	9257	2628	0.8175	23174	11940	0.038283933	0.340542601
YML121W	3534	0.8056	29771	15927	2082	0.8082	27018	13788	2749	0.7987	30024	16679	3864	0.8739	31868	18207	0.025644805	0.340889747
YGR155W	2711	0.7658	16780	6502	3233	0.8022	18620	8418	3330	0.8641	20189	10174	3180	0.8829	17618	7560	0.039762326	0.341166522
YCR027C	3003	0.7461	24139	12199	2531	0.8518	23209	11845	2458	0.8314	23329	11780	3462	0.8102	26327	13608	0.030951614	0.341368619
YLR056W	3260	0.8307	20338	9521	2742	0.8753	19169	9017	2873	0.8117	19439	8834	2972	0.6643	20569	10511	0.030955283	0.341410567
YGL262W	2898	0.7973	20945	9669	3147	0.7733	22735	11580	3132	0.7996	23264	11754	3511	0.8301	23425	11793	0.039811266	0.341593434
YLR312W-A	2599	0.8005	21845	8007	2572	0.7916	22633	8707	2615	0.8582	24369	9765	2574	0.8781	23299	8965	0.033756387	0.341658997
YDR104C	3318	0.8424	28192	14955	3305	0.7797	27308	13810	2578	0.7272	25985	12734	3280	0.7628	26025	12440	0.034710619	0.341782144
YGR208W	2090	0.8567	17897	6476	1779	0.8516	18574	7058	2617	0.777	21496	8574	2895	0.8736	21138	8523	0.039913036	0.342404892
YMR030W	3031	0.9034	15261	6007	3057	0.8924	15440	6100	3278	0.8424	16382	6869	3182	0.8706	16049	6406	0.037414421	0.342710817
YEL009C	3279	0.8463	24316	11949	3063	0.8208	24333	11782	3056	0.8263	25211	12817	3715	0.8614	26728	14166	0.031929343	0.342782201
YAL001C	3365	0.8685	23437	11687	3697	0.8678	25018	13564	3312	0.7894	24097	12361	3257	0.7928	22455	10526	0.039948175	0.342787692
YKR056W	3314	0.8833	19297	9412	3426	0.8684	19349	9372	2872	0.8519	19855	9881	3343	0.8288	19500	9534	0.027206225	0.343577494
YDR460W	2968	0.8635	18614	7864	2957	0.8914	18333	7396	3163	0.5872	22500	11041	2874	0.8673	16463	6323	0.03489052	0.343599707
YHR013C	2262	0.8106	22224	11053	2154	0.8829	16419	6475	2751	0.8658	24776	13725	2961	0.8567	25403	14187	0.038683419	0.344147287
YKR066C	2715	0.8792	20459	9485	2980	0.8582	23000	12482	2510	0.8468	21664	10440	3359	0.7924	23988	12659	0.038689	0.344197646
YGR080W	2161	0.7912	19585	4780	2875	0.8726	32282	11114	2930	0.8097	29683	8898	2213	0.5835	22254	5685	0.038756211	0.344787461
YGL126W	3421	0.8163	21093	10246	3303	0.8112	20407	9840	2876	0.7826	21368	10542	3406	0.866	20931	10027	0.031303507	0.345391607
YPL215W	3415	0.8694	17007	8126	3058	0.6115	16515	7791	3131	0.7365	17893	8769	3086	0.6415	16080	7257	0.027369887	0.34573885
YDL182W	3038	0.7925	19859	7563	2854	0.8064	18606	7013	2623	0.7718	20485	7903	2767	0.837	20072	8049	0.04032142	0.346080995
YMR005W	2921	0.8245	20346	8483	3043	0.8812	21817	9521	3324	0.8173	25004	11396	3244	0.8261	22877	10457	0.034102761	0.34620128
YPL170W	3153	0.8762	18531	8573	2895	0.8451	17332	7841	2601	0.7715	17689	7790	3589	0.8917	20361	9985	0.031396993	0.346460377
YMR295C	3289	0.8197	25423	14513	2257	0.8153	20428	8980	2172	0.9048	20216	9149	3606	0.8397	26978	16168	0.039001541	0.347017802
YIL094C	2563	0.7306	19295	6330	2866	0.7603	20766	7693	2791	0.8056	20720	7465	2858	0.8575	19350	6849	0.03438195	0.347900333
YAL016W	3038	0.823	19275	8617	3608	0.8053	21344	10893	2863	0.7894	16923	7065	2498	0.4718	12376	4226	0.040553784	0.348070454
YMR294W	3356	0.8541	19433	9159	2898	0.8775	17895	7582	3473	0.8467	20142	11270	2680	0.8336	15522	5304	0.038071314	0.348501138
YMR138W	2907	0.8278	25226	9923	2809	0.9042	24491	9365	2915	0.8647	24630	9848	2896	0.8228	22375	8226	0.041394991	0.348671647
YNR001C	3039	0.8634	29591	15167	2206	0.7545	28997	14729	2542	0.7856	30216	15890	4044	0.8311	33412	17606	0.034342874	0.348810229
YHL036W	3110	0.871	18170	8810	3106	0.8406	17230	8326	2860	0.8896	16447	7557	3340	0.8922	17912	8611	0.02761745	0.349008209
YDL230W	3023	0.7953	34243	14657	3040	0.8396	35498	16249	2908	0.8308	36027	16567	3042	0.8244	33920	14463	0.041051213	0.349512877
YDR519W	3313	0.8171	26955	11234	3384	0.8441	27774	12059	3593	0.8556	28576	12749	3249	0.7885	24725	9298	0.041591344	0.350355193
YLR281C	3246	0.7651	24490	12935	3018	0.8881	24506	13103	2435	0.8709	22604	11284	3834	0.8286	26590	14947	0.039685117	0.353185915
YJL079C	2900	0.8574	20215	7174	2903	0.8853	19502	6498	2736	0.8421	21284	7768	2801	0.8364	20111	7387	0.034920727	0.353275792
YNL037C	2957	0.796	23758	10554	3236	0.7801	27141	13708	3648	0.9103	27710	14312	3312	0.8875	26259	13430	0.035874274	0.353538741
YHR089C	3261	0.873	15939	7515	3281	0.867	15546	7257	3032	0.8558	15107	6770	2962	0.8638	12492	4962	0.027966537	0.353618322
YKL089W	2993	0.8429	25678	12721	1492	0.8228	NA	10025	2013	0.4143	25958	12199	3278	0.845	28639	14112	0.034799122	0.353767597
YDR443C	2772	0.8531	23033	10406	2781	0.8825	23501	11246	2623	0.8656	23998	11468	2894	0.8796	21760	9294	0.040004008	0.354835038
YLR293C	3565	0.8126	30374	13560	3151	0.8555	27322	11424	3824	0.8681	31106	15778	3234	0.7901	26439	10389	0.042182691	0.355425458
YGL238W	3538	0.8025	36255	21036	2214	0.8234	35421	21814	1409	0.8359	NA	15655	2929	0.7505	33864	18649	0.036133755	0.356160316
YBL059W	3128	0.8439	23581	9340	3037	0.8219	23249	9205	2962	0.8186	24927	10469	2765	0.8123	16460	5036	0.035229843	0.356359887
YJR052W	2915	0.8696	14092	3861	2745	0.8518	13919	3666	2810	0.8619	15964	4854	2705	0.8931	14209	3935	0.040489599	0.35722266
YDL233W	2649	0.8733	16085	5979	2636	0.8734	17465	6806	2728	0.8886	17941	7340	2546	0.906	15202	5455	0.040401692	0.358413496
YNR040W	2812	0.8646	24819	12059	2803	0.7312	22439	9693	2391	0.7186	20964	9424	2982	0.8804	22238	9864	0.040426564	0.3586373
YOL112W	2252	0.4929	10712	2709	2438	0.845	12460	3139	2364	0.8185	11235	2696	2345	0.8904	12228	3169	0.04071071	0.359273934
YER104W	2945	0.8037	24373	12476	1989	0.8007	21319	10195	2579	0.805	23750	11769	3339	0.7992	23842	12516	0.032527956	0.359390017
YPL052W	3059	0.837	25772	10310	3317	0.8869	27793	11692	3056	0.85	26915	11468	2938	0.8293	23387	8761	0.042793202	0.360660041
YER098W	2779	0.8164	19037	7204	3072	0.8471	20511	8083	2775	0.8964	21239	8682	2645	0.8365	19075	7030	0.042057869	0.361711823
YKL047W	2415	0.8518	16899	5217	2659	0.8109	18875	5824	2792	0.8555	20478	7209	2631	0.8622	19178	6219	0.04097561	0.361731435
YIL176C	3461	0.8387	21278	10680	2316	0.7921	20232	9710	2694	0.7493	20157	9538	3710	0.8727	21287	10128	0.03279604	0.362454869
YGL004C	3282	0.8233	38805	21906	3632	0.809	39876	24919	3380	0.8138	38994	22412	3648	0.8624	42126	25074	0.033589551	0.362479497
YMR134W	3118	0.8366	26259	10724	3330	0.8695	26217	10842	3140	0.813	24650	9648	2887	0.8535	22695	8228	0.04311552	0.363423621
YGR228W	3441	0.7834	33731	19301	2404	0.7098	32005	17649	2811	0.816	33741	19131	3296	0.7872	34008	18952	0.027346629	0.363518126
YOR384W	3047	0.8059	34962	16566	3150	0.8619	34358	15959	3393	0.8851	38362	21309	3390	0.8824	37577	19657	0.045815196	0.364978916
YHL003C	3421	0.8737	19329	9057	3289	0.8921	18844	8861	3091	0.8774	18999	9115	3429	0.8765	18999	8544	0.033022613	0.365045149
YKL087C	3129	0.7143	31682	14005	3487	0.8311	35988	17769	3397	0.8072	35299	17386	3438	0.8349	37856	20809	0.045825087	0.365058796
YCL049C	2829	0.8067	18603	5975	2784	0.8496	19564	6646	2599	0.8112	18439	5850	2452	0.8124	16958	5016	0.04137025	0.365392546
YBR023C	2074	0.5375	11944	2902	2050	0.5851	8762	1953	2610	0.8647	19196	6686	2459	0.862	15564	4545	0.041373232	0.365420205
YBR086C	3406	0.8507	22311	10690	2608	0.7851	21226	9795	2941	0.8356	21278	10031	3488	0.7979	23273	11402	0.034145863	0.366834293
YDR181C	2637	0.8488	18366	7256	2685	0.8631	21238	9295	2783	0.8801	21055	9470	2655	0.8335	19394	7793	0.041345084	0.366902377
YHR184W	2733	0.8806	15230	5891	2638	0.84	15917	6211	2803	0.8677	16302	6617	2699	0.8565	16216	6956	0.04019803	0.367247511
YPL048W	1398	0.8457	NA	4851	1571	0.6796	11953	4011	903	0.6087	NA	1407	1206	0.3771	NA	1988	0.034238458	0.367839072
YJL031C	2138	0.8208	30838	10046	2410	0.8479	33606	11472	2116	0.8065	33943	12054	2136	0.7501	22527	5539	0.041499308	0.368741564
YML014W	3370	0.8479	21672	10242	2884	0.8543	19192	8383	3130	0.8253	20834	9687	3626	0.8813	22515	10970	0.034342163	0.368964409
YDL187C	3342	0.7782	25438	13123	3450	0.805	26127	12029	3579	0.8084	27676	15626	3562	0.812	27232	15157	0.02787184	0.370501615
YKL104C	3139	0.8723	19550	9462	2918	0.8348	18588	8908	2942	0.8378	19455	9679	3361	0.8157	19210	9386	0.029277815	0.370935316
YPR085C	3003	0.8109	23035	10166	2806	0.8728	20935	8705	3178	0.8735	24892	12938	2780	0.6395	20340	8578	0.041817472	0.371153038
YKL149C	2571	0.8749	16970	4809	2358	0.8704	16913	5492	2441	0.7952	20354	6974	2139	0.3778	11353	2777	0.041994948	0.371187921
YER074W	3360	0.8562	18133	8839	2329	0.5856	16707	7830	2396	0.7337	16940	8076	3178	0.7937	17569	8267	0.029320667	0.371501221
YHL001W	3084	0.4879	29620	15060	3147	0.8498	29093	14397	3426	0.8647	33233	18151	3163	0.7588	32768	17649	0.036480217	0.372033538
YMR107W	3099	0.8247	21268	7450	3776	0.8463	23688	9505	3776	0.8088	24360	9072	2975	0.8386	19144	6325	0.044182701	0.372573731
YBR092C	2827	0.6618	20260	9513	3215	0.8395	21638	10825	2418	0.6918	20189	9107	2745	0.7905	20762	9787	0.043404473	0.372937172
YFL016C	3397	0.8566	18472	8104	3250	0.7658	18106	7590	3238	0.8357	18138	8162	3595	0.8006	19187	8363	0.034708851	0.372943446
YJL038C	3044	0.8709	19664	6879	3048	0.8204	20792	7692	2793	0.8285	18322	6274	2619	0.8677	16526	5149	0.036899954	0.373022837
YBL019W	2800	0.8193	15523	6571	2613	0.795	14270	5803	2580	0.8134	15687	6744	3313	0.9056	17489	7966	0.033720781	0.373026886
YIR015W	3404	0.8528	25113	14318	3067	0.8503	24120	12740	2182	0.8054	19726	8589	3209	0.8848	23989	12581	0.041896819	0.373142781
YDR458C	2764	0.7081	20715	9037	2791	0.8326	18948	8110	2905	0.5073	23436	11009	2543	0.3708	22473	9959	0.037826815	0.373265581
YGR183C	3500	0.7467	18016	8643	3034	0.7624	17429	8350	2986	0.7365	17890	8425	3894	0.8709	19757	9837	0.029480895	0.373617231
YEL023C	2926	0.87	12023	3032	2698	0.8706	11852	2934	2971	0.8813	15826	4888	2867	0.8909	8585	1904	0.042271943	0.373757635
YMR163C	2326	0.827	17248	4106	2298	0.8126	20367	5277	2467	0.7562	23989	6202	2192	0.776	17709	4216	0.042081861	0.373828712
YHR111W	2371	0.8048	21210	9058	3101	0.8458	24294	11812	2989	0.8908	23255	10944	2532	0.7811	22132	9914	0.037886695	0.373870553
YDL193W	2094	0.6304	26687	10772	2668	0.5917	31254	14221	2406	0.395	31922	15665	2176	0.353	28874	12106	0.046931126	0.373991118
YMR116C	2768	0.823	12920	3328	2933	0.8287	14644	4342	2536	0.8432	12831	3303	2466	0.8517	9225	2091	0.042311565	0.374125209
YDL200C	2717	0.8513	24816	12331	2907	0.8297	25870	13392	2302	0.8049	25158	12745	2833	0.874	20746	7794	0.042150933	0.374153608
YHL042W	3079	0.874	27462	11230	3193	0.8669	30002	13444	2959	0.7869	29504	13642	3306	0.8784	29049	12871	0.044402995	0.374462554
YMR070W	2569	0.7682	21279	10074	2220	0.7891	20592	10105	2056	0.8647	22006	10891	3433	0.8241	23776	12059	0.033854951	0.374560782
YIL009C-A	2839	0.8168	16329	6126	2611	0.8599	15667	5775	2937	0.8812	19307	8468	2637	0.8919	13263	4388	0.042221094	0.374784933
YKL012W	3937	0.8543	30397	15804	3535	0.8122	28366	14314	3460	0.856	28944	14396	3406	0.8321	28219	14092	0.036771124	0.375194395
YBR180W	3374	0.8034	26214	13904	3267	0.8549	24542	12742	2819	0.8354	25096	13582	2921	0.5837	24615	11551	0.043725833	0.375740411
YCL050C	3761	0.8573	30207	15768	3398	0.8595	28519	14332	3511	0.8368	29536	14744	3625	0.8358	28956	14726	0.036824244	0.37577157
YBR180W	3298	0.8486	21032	10560	3348	0.8283	21476	10990	2627	0.8191	20599	9939	3427	0.8244	22103	10967	0.029658704	0.375965409
YOR054C	3017	0.8749	22161	9753	3534	0.8494	25203	12680	3314	0.9088	26496	13284	3135	0.8337	24673	11451	0.038126718	0.376295553
YPL102C	2791	0.7899	15151	5839	3146	0.5759	18259	8045	2606	0.6724	16282	6366	2576	0.6086	18018	7625	0.028386907	0.377350216
YHR155W	2766	0.8778	16043	6461	2625	0.8572	15117	5821	3006	0.8353	17651	7847	2867	0.8456	16355	6566	0.041384177	0.377703046
YDL168W	2807	0.7942	25182	11921	3285	0.8415	27715	14587	2910	0.871	26623	13618	2987	0.8004	24204	10907	0.038285864	0.377903426
YBR149W	3053	0.8429	29141	10349	2679	0.7387	34185	16115	3114	0.7876	33056	14192	3150	0.8287	32141	12893	0.044450602	0.377965526
YGL192W	3032	0.836	34981	12707	2689	0.8677	34542	11963	2692	0.8791	34582	12464	2398	0.8796	26516	7296	0.04266804	0.378947527
YGL245W	4109	0.8949	36809	22417	3454	0.8508	33201	18071	3222	0.8547	31332	15239	3331	0.8736	32575	16427	0.035202898	0.379666511
YHL021C	2596	0.7784	24333	8619	4056	0.8588	34145	18471	3115	0.8617	27586	11242	3226	0.8525	29451	12890	0.04769257	0.380140507
YHR158C	2463	0.8491	17802	5404	2649	0.8065	17216	5145	2428	0.8542	19092	6373	2618	0.8268	19246	6425	0.04310593	0.381494607
YDR272W	3048	0.8366	25868	14402	2425	0.8895	21074	9697	3056	0.8821	25369	13921	3319	0.8639	25817	14218	0.042985634	0.382967498
YHR198C	2804	0.868	20121	7828	2911	0.8461	20502	8215	2537	0.8435	18895	6890	2941	0.8969	20697	8192	0.044430251	0.383067062
YOR217W	2158	0.8323	21488	9688	2961	0.8567	23375	11453	2584	0.7785	24378	12239	2992	0.8407	25960	13488	0.035768734	0.384444535
YMR121C	3139	0.8608	16658	7756	2922	0.7397	15621	7265	2782	0.8075	15786	7155	3474	0.8147	17485	8474	0.03030187	0.384459182
YOR122C	2875	0.7651	21566	10209	3071	0.8349	22971	11561	2636	0.8345	22454	11404	2759	0.7525	20580	9435	0.044801681	0.385125089
YJR150C	2936	0.814	35336	15618	3585	0.8051	37575	18727	2666	0.8603	34826	15181	2937	0.8207	34475	14453	0.045526068	0.386967099
YFL026W	3369	0.8279	36985	20981	3511	0.8526	37102	19058	3032	0.8731	36198	21720	3899	0.8474	39062	23012	0.035891441	0.387001569
YJL209W	3299	0.7856	18335	8765	3080	0.8982	17898	8692	2958	0.7824	18531	9064	3228	0.8681	17838	8409	0.030499416	0.38706802
YBR110W	3418	0.8518	24070	12049	3243	0.807	24182	13286	2682	0.7778	23034	11980	2749	0.7847	19882	8113	0.045188918	0.388502982
YER179W	3127	0.8417	31443	17012	2658	0.661	30967	17304	2104	0.8576	31907	17451	3159	0.8285	33134	18086	0.039358617	0.388741624
YGL243W	3020	0.792	17547	6854	3092	0.7981	19034	8076	2650	0.4134	17420	7162	2840	0.4172	20910	9441	0.039385463	0.389012861
YKR081C	2911	0.6168	17798	8434	3421	0.8791	18098	8903	3268	0.8372	18344	8792	3596	0.8581	18247	8729	0.030657682	0.389158102
YHR005C	3389	0.8361	36090	20749	3208	0.8826	35690	19955	3140	0.8261	35062	18893	3161	0.8346	34470	18171	0.036106461	0.389292182
YDR536W	3259	0.8207	18367	8079	2936	0.8249	16755	7079	2969	0.8488	16002	6201	3386	0.8661	18387	7934	0.036333482	0.390572781
YER176W	3321	0.8289	17323	7152	3367	0.8059	16448	6501	3659	0.7985	18793	8448	3636	0.7773	19303	8797	0.036340396	0.3906478
YMR259C	2788	0.8744	15373	6034	3037	0.7787	17259	7420	2663	0.9141	16300	6619	2638	0.8771	15251	5907	0.042895379	0.391023847
YHR171W	3075	0.864	22115	10018	3208	0.8413	24488	11477	3055	0.849	22138	9746	3548	0.8732	25483	12745	0.039602285	0.391203443
YHR033W	3225	0.8776	16174	6734	2957	0.8771	14786	5630	2931	0.8596	15703	6429	2665	0.8437	13460	4776	0.042951125	0.391515231
YLR009W	3180	0.876	32047	16546	2909	0.8629	29886	12695	2948	0.8356	28630	12279	2952	0.8529	29151	12856	0.046425578	0.391804378
YOR065W	2616	0.8711	16437	6201	2855	0.8657	18214	7436	2907	0.8041	17501	6978	2852	0.7821	15568	5483	0.044218932	0.392761973
YPR119W	2650	0.8789	16194	6029	2378	0.8559	17312	6996	2407	0.8641	17936	7150	2374	0.857	14592	5020	0.044236888	0.392923546
YER175W-A	3374	0.8579	21308	7799	2978	0.8335	20278	7171	2948	0.8237	19901	6982	3032	0.8426	20656	7295	0.038932731	0.393304164
YDL195W	2251	0.8867	29273	16105	2167	0.8882	29250	15865	1320	0.8407	NA	12242	2410	0.8661	30445	15761	0.044393829	0.394335746
YKR044W	3338	0.8013	25319	11371	3135	0.8617	28234	13857	3594	0.7959	27507	13389	3068	0.4587	26426	11882	0.036583268	0.394371613
YIL021W	2949	0.8163	16920	6704	3539	0.7853	20036	10007	3034	0.7646	17957	7611	2903	0.4631	18545	8272	0.045884447	0.394570119
YOR298W	1919	0.8205	25083	11890	1715	0.7907	22619	10240	1973	0.7914	25693	12117	2337	0.8496	28810	15888	0.044447438	0.394818133
YOL126C	3348	0.8006	16332	7849	3264	0.8238	15093	6869	3098	0.8515	14101	6160	3511	0.7787	15623	6954	0.031087342	0.394832279
YHR010W	3251	0.8518	18850	8930	3543	0.7648	19515	9582	2942	0.854	19089	9279	3392	0.8904	19138	9467	0.0310995	0.394992845
YNR022C	3321	0.7795	34453	16796	3831	0.7373	39066	20149	3204	0.8044	35526	18035	2903	0.7077	34882	16890	0.049546109	0.395109614
YOL164W	2321	0.8756	17456	5351	2779	0.8665	22992	8910	2256	0.7928	20870	6887	2089	0.7789	17145	5143	0.044622921	0.395567877
YOL087C	3218	0.7949	36483	17884	3192	0.8031	36464	19316	2430	0.8386	36399	18123	3552	0.844	39331	20359	0.049621241	0.395716372
YER050C	2952	0.8153	25836	10788	3198	0.8986	26485	11134	2764	0.797	27994	12774	2992	0.832	27292	11864	0.0391748	0.395719314
YHL018W	3302	0.8633	38716	22325	3384	0.8225	38720	22835	2393	0.8264	37517	20967	3300	0.8365	39758	23216	0.036837204	0.397076791
YBR099C	3266	0.9047	31081	14373	3386	0.8387	31516	15083	3326	0.8566	30340	13745	3060	0.8438	28901	12624	0.04709507	0.397544662
YOR070C	2544	0.8345	11319	2545	2706	0.8784	16613	3948	3201	0.8895	29060	8883	2559	0.8777	9861	2418	0.044811416	0.397664565
YPR186C	2931	0.7436	21112	8193	3246	0.7984	25988	13329	3312	0.5222	27605	14184	2580	0.2832	22762	9820	0.038871661	0.398017788
YPL056C	2946	0.9155	30742	9774	2918	0.8627	27304	7597	2922	0.8502	32082	10718	2603	0.9091	25939	7068	0.045017958	0.399468194
YPR034W	2887	0.8306	22274	10014	2416	0.7985	22346	10776	2278	0.8238	22698	10211	3010	0.8887	21435	8663	0.044990564	0.399705313
YBL074C	2213	0.8403	21231	10614	1793	0.7006	18974	8694	2050	0.8084	20992	10372	3022	0.7866	22634	12058	0.031475649	0.399960332
YGR130C	3339	0.8562	34085	15296	4041	0.8417	38906	21094	3723	0.864	37991	20875	3597	0.8461	37607	18664	0.05020834	0.400457762
YDL057W	2846	0.8609	24163	9443	2971	0.9135	26879	11964	2275	0.8116	28183	12236	2651	0.8065	25047	10340	0.039673271	0.400692642
YAR031W	3497	0.8536	20153	9185	3030	0.842	20026	8956	2513	0.754	18875	8327	3472	0.8717	21624	10276	0.037270149	0.400736818
YDL203C	3097	0.875	17885	6593	3093	0.905	18063	6694	2937	0.8905	15974	5361	3256	0.8547	19363	7519	0.046407373	0.400864333
YBR288C	3164	0.8498	20161	9358	2950	0.791	19476	8732	2493	0.7498	18663	8079	3326	0.8358	20222	9107	0.037290522	0.4009579
YJL205C	3122	0.8628	25557	10495	3075	0.8452	25730	10772	2946	0.8066	26359	11306	2878	0.8537	23828	9191	0.039752167	0.401479794
YLR204W	3378	0.7826	25740	13033	3734	0.7815	27494	15175	3360	0.6139	27620	14559	3436	0.8048	26915	13787	0.030210148	0.401593029
YAL046C	2909	0.7138	22037	10398	3679	0.8942	25456	13213	2412	0.7165	24659	13627	3082	0.8333	21905	10009	0.04679554	0.402517633
YPR051W	3162	0.8484	21923	9295	3478	0.8816	24616	11679	3972	0.856	27089	13928	3837	0.8564	25981	13111	0.040795391	0.403257587
YER094C	3121	0.8611	21566	9177	3023	0.8775	21099	9373	3227	0.8528	21324	9628	3240	0.7998	19958	8052	0.045420434	0.403573388
YLR216C	3202	0.8666	22135	11036	2733	0.8572	20575	10067	1957	0.8625	18043	7383	3000	0.8318	23645	12843	0.045288084	0.403743209
YKR041W	2776	0.7722	29044	12220	3258	0.831	37788	20053	2874	0.7619	35246	17370	2608	0.4264	34578	16767	0.050652199	0.404042347
YGR019W	2651	0.7165	16201	6724	2916	0.852	16768	7181	3022	0.8124	18634	8891	3245	0.8556	18458	8824	0.036435016	0.404057155
YHL048C-A	2752	0.7179	21752	9652	2967	0.7915	24453	13341	3153	0.7824	25072	13049	3260	0.8058	25205	12899	0.047131993	0.405452528
YMR155W	2584	0.874	14851	5270	2531	0.8827	14510	5105	2430	0.897	15591	5874	2728	0.8577	16040	6049	0.04574817	0.406522446
YPR103W	2898	0.7487	22275	9690	3292	0.8642	24830	11624	3064	0.7923	23345	10641	2725	0.5303	21576	9077	0.039693992	0.406952835
YJR135W-A	3166	0.8008	23771	9360	3149	0.8616	23615	9262	2896	0.876	22849	8666	2750	0.8196	20869	7345	0.040320562	0.407150755
YOL035C	3413	0.7858	24655	9352	3527	0.8166	25454	10383	3343	0.8185	24448	9318	3259	0.7618	20372	7058	0.048239602	0.407357986
YPL123C	3248	0.8802	21153	9757	3308	0.8501	20624	9746	3525	0.8174	22636	11149	3586	0.775	21625	10473	0.03064774	0.407411482
YBR111W-A	2891	0.8715	24645	10877	3185	0.8353	26018	13366	2913	0.8563	26513	14645	2885	0.8578	24151	10538	0.04584926	0.407432078
YBR136W	1981	0.7907	15205	3569	2694	0.8319	34091	11760	2549	0.9037	34719	12099	2283	0.8427	22172	5719	0.045931129	0.407442458
YDR169C	2918	0.8711	27534	9939	3052	0.8603	28353	10749	2704	0.8008	26752	9661	2745	0.8089	27042	9728	0.047994873	0.407630824
YBL039W-B	3014	0.8292	17394	8373	2772	0.8157	17344	8119	2531	0.7569	17063	8121	3560	0.8485	19363	9400	0.032084967	0.408007111
YDR221W	2593	0.8591	34460	11468	2541	0.8228	39011	16800	2094	0.9139	38499	16225	1989	0.6178	26811	7351	0.046042984	0.408419232
YKL117W	3275	0.8525	16944	7983	2613	0.8461	15701	7159	3221	0.8813	17493	8317	3345	0.838	17935	8694	0.032118516	0.408450167
YML065W	2752	0.864	23140	9040	2592	0.8171	24720	10144	2346	0.8637	22113	8195	2911	0.8606	23293	8602	0.04051328	0.409073535
YPR066W	3117	0.8976	16948	7225	3420	0.8151	18879	9016	3427	0.8126	18789	8685	3585	0.8796	18384	8517	0.036892595	0.409288382
YBR069C	3363	0.8277	22930	11428	2898	0.8613	21623	10682	2856	0.7695	20685	9699	2999	0.8535	19197	8433	0.047584858	0.409402893
YJL041W	3619	0.7959	33538	17691	3464	0.7509	32792	17761	3058	0.8478	31702	16935	3521	0.7986	33073	17364	0.039919687	0.409405121
YIR044C	2639	0.8495	22818	11384	2837	0.8825	24090	12302	3302	0.8753	26673	14912	3741	0.8244	27459	15762	0.045975617	0.409947037
YFR029W	3156	0.879	17053	7963	3100	0.8009	16826	8072	2804	0.8101	16304	7515	3504	0.8778	17700	8500	0.032248585	0.410167875
YNL235C	3325	0.8473	27112	11339	3559	0.8518	28267	11952	3153	0.8181	25970	10347	3040	0.8196	26012	10689	0.048612063	0.410551504
YDR165W	3180	0.8857	17136	7550	2820	0.8102	15968	6213	3104	0.8355	17514	7750	2814	0.8952	16173	6180	0.045133297	0.410750433
YKL170W	3154	0.8166	27786	13451	3072	0.8082	26135	12116	3045	0.899	28010	13624	2997	0.56	22977	9207	0.038245603	0.412080489
YOR394W	2566	0.6112	21842	10398	2710	0.8104	21931	10259	2921	0.787	22774	11041	3681	0.8765	27406	17491	0.046244331	0.412371721
YPR057W	2623	0.8796	11433	3902	2804	0.8502	13770	5043	3079	0.8556	15810	6688	2542	0.8473	10628	3454	0.045357858	0.412729866
YDL223C	2753	0.8643	20766	7484	2798	0.8703	21304	7936	2315	0.8385	21331	7909	2737	0.8092	18543	5948	0.040912909	0.413060692
YKL008C	2535	0.8349	29513	16454	2358	0.7868	27492	13981	1596	0.8152	22583	9633	2850	0.8531	29903	16305	0.046559997	0.413827465
YDR025W	2543	0.7531	18441	4256	2150	0.6916	11276	2872	2465	0.844	28312	8197	2377	0.7875	16267	3690	0.046708114	0.414227481
YHR192W	2508	0.8869	14831	5599	2492	0.8502	15493	6097	2724	0.8502	16834	7324	2661	0.8659	16003	6277	0.045610947	0.41496077
YCR069W	3452	0.8185	26643	10973	3637	0.7797	26668	11090	3153	0.8619	22775	8448	3178	0.8038	21899	7665	0.049195541	0.415554303
YML107C	3235	0.8447	19605	8929	2551	0.8042	16646	6664	2944	0.8733	18672	8139	3211	0.6459	19441	8745	0.038653592	0.415748959
YJR114W	3400	0.8062	32927	15394	3725	0.7855	33610	16883	4044	0.7911	35725	17469	3525	0.8311	32296	14609	0.052217744	0.416685627
YMR066W	3005	0.8125	24410	11868	2428	0.7705	26882	14645	3331	0.8946	28359	15893	2859	0.6798	22450	10371	0.04842895	0.416765952
YOR332W	3000	0.8799	17883	8578	3135	0.7692	17963	8391	2739	0.6075	17617	8488	3464	0.8913	19142	9415	0.032770267	0.41705732
YDR023W	3476	0.7682	19544	8459	3602	0.8647	19832	9110	3958	0.8478	22062	10693	3416	0.82	19887	8907	0.03878825	0.417210167
YGL217C	2965	0.8312	27444	11781	3112	0.846	29511	14148	2822	0.8063	28820	12923	2903	0.8681	28525	13347	0.041384389	0.41776472
YPL152W	2572	0.8905	17393	7219	2579	0.8515	16108	6127	2771	0.7258	20454	10726	2808	0.8494	18891	8318	0.045977752	0.418194056
YDR316W	1959	0.3384	13588	3659	1874	0.4535	12556	3141	2097	0.5117	18159	5896	2054	0.491	16387	4832	0.047119343	0.41872741
YOL057W	2894	0.7261	23192	8396	3318	0.8099	26922	11188	3335	0.5897	28561	12419	2814	0.7587	26741	10862	0.052515399	0.419089476
YGR047C	1999	0.5974	16155	3979	2111	0.8082	23099	5660	2229	0.5548	32266	10950	2087	0.6798	21428	5281	0.04727909	0.419213531
YCL049C	2547	0.8376	16655	4674	2704	0.8179	16645	5034	2534	0.7772	18261	5951	2495	0.8768	16608	5038	0.047288349	0.420295291
YOR195W	2586	0.8466	16759	6029	2984	0.822	16913	6068	2723	0.6134	16182	5459	2138	0.122	10739	3121	0.048589834	0.420509983
YGR010W	3678	0.7825	25941	12474	2902	0.8283	24088	11346	2810	0.7617	24014	10921	3224	0.8303	25220	11351	0.041001698	0.421161718
YJR130C	3321	0.8382	21656	10332	2748	0.7084	20356	9797	2927	0.8034	21994	10876	3880	0.8844	23043	11579	0.037989113	0.421824234
YNL076W	1677	0.3155	9471	2932	1537	0.2427	3618	1028	1738	0.4335	9113	2966	1374	0.1995	NA	1106	0.04646121	0.422455595
YGR165W	2791	0.8326	26624	7219	2436	0.7983	27216	7659	2450	0.8103	29867	9061	2346	0.6525	23844	6562	0.047677257	0.422690531
YNL257C	3023	0.8381	17540	7564	2715	0.8637	15163	5620	3135	0.8124	17187	7316	3031	0.8503	17322	7463	0.046493979	0.422744437
YOR394C-A	2675	0.9048	21864	5445	2545	0.8944	15204	3508	2735	0.8578	20632	5190	2401	0.8395	21232	5469	0.04772003	0.423064042
YEL005C	3064	0.8915	19527	7933	3094	0.8202	20324	8385	3289	0.904	23159	11363	2946	0.8436	17737	6711	0.047673934	0.423850943
YKL084W	2831	0.9006	13154	4488	2844	0.8877	14778	5701	3110	0.8463	15995	6893	2760	0.8377	14615	5553	0.04663546	0.42399155
YDR532C	2146	0.817	22325	11152	1712	0.7649	19799	8964	1888	0.7301	22346	10804	2534	0.8014	22945	11999	0.038179465	0.424000417
YER006W	3408	0.8723	29793	15243	2933	0.8391	26813	12378	3333	0.8648	28664	14274	2786	0.7284	26343	11784	0.039397944	0.424356398
YER117W	3303	0.8391	36397	19543	3477	0.7863	36141	19993	3822	0.8792	38938	23492	3523	0.8663	38008	21622	0.039400548	0.424384143
YEL044W	1804	0.8815	20689	9431	3102	0.7996	23763	12129	2998	0.849	24781	13443	3432	0.8905	25040	13900	0.047667727	0.425215464
YMR293C	2838	0.6974	14517	4726	2558	0.591	12429	3720	2852	0.8279	17706	6414	2963	0.8138	17636	6617	0.049126182	0.425337969
YGL108C	3242	0.83	24165	11217	3285	0.8043	23045	10448	3414	0.8316	25475	12073	2572	0.3276	21320	8712	0.041391353	0.42539552
YEL047C	2717	0.8431	15677	5650	3977	0.8519	24993	12270	3217	0.7819	21642	9602	3189	0.786	18948	7364	0.041396759	0.425454263
YDR004W	3476	0.8449	27566	14063	2881	0.845	25988	12842	3012	0.8108	26622	13406	3246	0.889	25239	11631	0.043020955	0.425742829
YDR232W	3912	0.8017	22669	11130	2820	0.5981	19215	8255	2756	0.8474	19485	8753	3502	0.8728	21811	10290	0.039597333	0.425989764
YGR282C	3192	0.829	19406	7439	3202	0.7963	17767	6581	2882	0.8697	17202	5982	3208	0.8256	18089	6697	0.04922021	0.426184374
YLR442C	2617	0.8079	15654	6791	2474	0.7534	15986	6821	2579	0.6713	16819	7264	3202	0.8264	18116	8349	0.038441428	0.426995286
YDR009W	3175	0.8462	16087	6438	2827	0.8096	14080	5222	3303	0.8823	18348	8104	3136	0.7315	16203	6379	0.039706507	0.427174438
YDL012C	3054	0.8936	27383	14159	2238	0.7943	25562	12970	2098	0.8328	27468	13938	2734	0.8822	27071	12820	0.048068913	0.427405067
YGR016W	2938	0.9183	20224	8031	3052	0.8542	23001	10381	2945	0.8899	26450	14610	2876	0.8821	21477	8978	0.04816025	0.428226938
YCR002C	2843	0.8291	29257	10915	3068	0.8324	30812	12351	3105	0.8358	31913	13179	3002	0.8569	29731	11411	0.050461959	0.428280164
YKL023W	2760	0.8656	14235	5302	2704	0.8959	14279	5270	2905	0.8327	14723	5662	2848	0.8381	14888	5938	0.047196389	0.428935977
YER170W	2949	0.8425	30179	13432	3260	0.8082	31961	15274	3101	0.8419	29552	13431	3032	0.8595	29264	12739	0.050849171	0.429732676
YJR063W	2869	0.8559	23580	9075	2943	0.8709	25743	11189	2904	0.7982	25099	10027	2694	0.8511	20917	7318	0.042607741	0.429970288
YNL005C	3102	0.8037	22155	11385	2379	0.5921	19578	8763	2207	0.7911	20750	9859	3196	0.8551	22628	11377	0.03870878	0.430051772
YBL038W	3213	0.8213	18143	8754	2689	0.8003	17929	8511	2797	0.8981	17569	8379	3271	0.8335	17712	8458	0.033769204	0.430249469
YPL021W	2962	0.806	27109	10601	3250	0.8433	30230	14305	2977	0.8497	27896	12066	3136	0.8695	28336	12113	0.050961841	0.430698725
YHR132W-A	1546	0.1923	3778	1285	1328	0.2527	NA	1089	1038	0.3956	NA	1134	1677	0.4103	3653	1150	0.04848974	0.431191776
YKL180W	2716	0.8297	17454	4140	2881	0.8744	16242	3855	2972	0.8816	18787	4597	2791	0.8561	17569	4143	0.048688306	0.431519514
YDR030C	3292	0.8813	30413	15209	3528	0.8683	31395	16234	3163	0.8277	32306	16874	3558	0.8867	31931	16623	0.040127126	0.432124385
YNL094W	1756	0.3788	18313	4428	2318	0.4108	24509	6390	1957	0.2549	27831	7878	1770	0.4324	24433	6752	0.048774074	0.432268487
YKL216W	2879	0.8275	33719	14072	3271	0.7733	37025	18162	2812	0.8535	35197	15481	2894	0.9108	32899	13236	0.051035092	0.433077242
YMR094W	2568	0.8383	26434	13790	1645	0.7553	22579	9843	1761	0.8732	22990	10003	3154	0.8471	26438	13377	0.048774051	0.433750071
YGL055W	3463	0.8112	36455	18360	2478	0.8558	35026	17903	2682	0.8322	34335	15698	3343	0.7652	37584	19264	0.054375877	0.434114615
YBR160W	3219	0.8308	14397	4619	3201	0.8524	14672	4905	3354	0.8413	16548	5998	2753	0.5604	13072	3978	0.050225996	0.435238061
YIL153W	3002	0.8549	25364	10439	2751	0.8341	24928	10292	2742	0.8362	23974	9237	2827	0.856	24783	9820	0.043169969	0.435579719
YPR128C	2682	0.8302	29052	10886	3366	0.8259	34528	15438	2794	0.8472	33240	13895	2602	0.8396	30598	11892	0.051396438	0.436101686
YJL066C	3298	0.855	20268	7198	3169	0.8393	22105	8512	2925	0.9098	21880	7954	2824	0.8465	17536	5604	0.04323321	0.436210691
YNL275W	2499	0.8948	15775	6201	2413	0.8593	15587	6042	2202	0.8741	16201	6787	2436	0.8614	16430	6653	0.048027111	0.436258549
YBR237W	3191	0.7965	21660	10428	2673	0.7075	21867	10661	3194	0.7504	22074	10527	3728	0.8108	23234	11419	0.032924046	0.43767849
YIL133C	2983	0.8467	21728	7846	3139	0.8495	22479	8737	2995	0.8258	21447	7846	2713	0.7569	18308	5976	0.043382781	0.437702976
YPL125W	3595	0.8312	22350	10605	3193	0.7965	21884	9885	2951	0.8278	23171	11287	4317	0.8552	25642	13421	0.040718461	0.438155443
YBR274W	2780	0.8213	18053	5532	2665	0.8808	18899	5868	2831	0.891	21225	8036	2687	0.8533	16236	4600	0.049382974	0.439727329
YGL075C	3455	0.872	18853	9021	3256	0.8698	18655	9129	3270	0.8595	19239	9188	3413	0.8837	19462	9591	0.03454986	0.440558963
YDR379W	2884	0.8325	17257	7178	3059	0.8711	16176	6604	3107	0.8642	17480	7290	3367	0.8511	17454	7285	0.041022485	0.4414545
YIL053W	2980	0.9005	24311	11420	3349	0.8482	25470	11996	2913	0.8535	23710	11195	2827	0.8299	22381	10198	0.044661971	0.442322287
YGR278W	3195	0.8742	15614	5895	3558	0.8216	18034	7989	3120	0.8321	17699	7635	3204	0.6647	18035	8031	0.051369671	0.442418025
YLR370C	2834	0.8807	24714	9795	2984	0.8032	25734	10921	2684	0.8426	27304	12339	2241	0.3987	17845	5683	0.043876533	0.442629213
YKL148C	3141	0.8528	32031	12621	3215	0.8873	33082	14013	3211	0.8597	35349	15630	2903	0.824	29847	11768	0.052260192	0.443331239
YEL001C	3535	0.8484	22049	10778	2415	0.8139	19937	9507	2791	0.7237	21360	10461	3338	0.7892	20994	9977	0.039871313	0.443342326
YDR478W	3371	0.8463	15598	7079	3199	0.848	14479	6525	3290	0.8174	15044	6563	3547	0.7388	14658	6693	0.034798208	0.443838704
YHR015W	3045	0.8228	20561	9455	3069	0.8528	20417	9080	2898	0.815	21593	10077	3490	0.8501	21520	10332	0.041264038	0.444075659
YMR023C	2675	0.7988	34240	20415	1677	0.8502	30712	16183	1963	0.8322	32702	17453	2251	0.8265	34270	19543	0.044838557	0.444106365
YDL045W-A	2569	0.7475	20368	9955	1947	0.7298	18617	8600	2064	0.6529	19173	8256	3275	0.7943	22483	11637	0.039949494	0.444236131
YDR527W	2855	0.8279	20972	8233	3055	0.8584	22083	9147	2871	0.8614	20254	7707	2683	0.7516	19244	7186	0.051262884	0.444571717
YLR116W	2790	0.8508	36590	15826	3420	0.8882	39889	21229	3224	0.8057	40536	20529	3078	0.8668	35941	15835	0.052469313	0.445081571
YPL188W	3241	0.8455	38468	18562	3156	0.8702	39311	19751	2912	0.8247	39152	18836	2961	0.8644	38634	18100	0.052476033	0.445137819
YCR023C	2890	0.8642	30175	8945	2961	0.8664	32403	11186	2332	0.864	30336	9459	2331	0.8421	28265	7954	0.050266413	0.445300342
YOR351C	3275	0.8248	25451	11635	3435	0.8846	27213	14196	3282	0.8197	26799	12900	2987	0.8346	23281	9996	0.043280583	0.445922958
YGR205W	3550	0.8515	19577	9427	3629	0.8912	19970	9953	3676	0.8022	22144	11120	3911	0.8601	21786	10741	0.034996247	0.446454034
YOL061W	3546	0.8299	21279	10438	3593	0.8236	20707	10182	3168	0.7996	21390	10666	3644	0.845	21202	10594	0.035125431	0.448160069
YAR029W	3090	0.7763	21823	10263	3489	0.7733	25162	13402	3164	0.8272	24448	12587	2970	0.7772	21189	9569	0.033774692	0.448989135
YDR325W	2787	0.8334	35075	15316	2888	0.7804	35379	15828	2828	0.8425	35873	16818	2783	0.8487	31083	11773	0.053045647	0.449905449
YKR035W-A	2891	0.8345	34481	13940	3400	0.8581	38399	19877	2874	0.7889	36107	16080	3022	0.8606	37283	17325	0.053061326	0.450036676
YCR075W-A	3039	0.8283	19863	7885	2713	0.8488	16189	5521	2614	0.6657	15161	4972	2749	0.4718	17954	6599	0.051905457	0.450355904
YLR452C	2864	0.838	25914	12226	3064	0.7837	26699	13042	3246	0.8065	28151	14068	3636	0.8449	28659	14094	0.043718627	0.450682528
YBR029C	3327	0.8231	24347	11998	2423	0.7873	23040	10855	2444	0.7535	23995	11367	3238	0.7986	26552	14317	0.041942186	0.451434439
YDR454C	3266	0.8294	11961	3548	3283	0.8789	13511	4286	3157	0.8506	12825	3851	3076	0.8121	12792	4053	0.05204052	0.451571688
YLR365W	3477	0.777	24335	9101	3573	0.8352	25699	10518	3111	0.831	22141	7949	3091	0.8132	21502	7589	0.053405051	0.451647038
YHR214C-D	2994	0.8737	21526	8599	2815	0.8426	21165	8522	2314	0.839	21712	8662	2475	0.8023	22114	8656	0.052105907	0.452160274
YNL096C	2918	0.8566	13584	4915	2987	0.886	14123	5172	3031	0.9042	14650	5618	2975	0.8676	14765	5869	0.04986616	0.452469223
YDR397C	3730	0.8084	28515	14594	3621	0.863	28401	14556	3528	0.8358	28285	14157	2780	0.8597	21259	8448	0.043919905	0.452869513
YIL003W	3202	0.8272	31036	13662	4266	0.7637	35330	18212	3989	0.8579	32868	16983	3408	0.8863	31723	15073	0.053702822	0.454200149
YGR024C	3217	0.7796	19539	8734	3577	0.8464	20799	10064	3531	0.8355	21369	10386	3160	0.5335	20079	8955	0.052764113	0.454581821
YHR201C	3385	0.8374	22789	10542	3221	0.8853	21426	9182	3534	0.8608	24443	12065	2967	0.8449	20071	8325	0.045918883	0.455021067
YLR079W	3132	0.7422	30853	15659	3402	0.8398	34066	18293	3325	0.8374	33786	18823	3594	0.8275	34955	18659	0.044187559	0.455777709
YJR095W	3148	0.7605	27207	13607	3920	0.8272	30793	17603	3288	0.736	28950	16103	2605	0.7835	26697	12959	0.052923419	0.455971453
YER154W	3535	0.834	36476	18381	3983	0.8515	38647	20395	4007	0.7938	38495	20519	3192	0.8371	32799	14414	0.057092251	0.456051942
YPR200C	3006	0.856	20932	9782	2922	0.8267	22910	12298	3137	0.8863	22128	10640	2766	0.7412	21980	10875	0.051184002	0.456943891
YBR290W	3585	0.8148	31133	16073	3196	0.8029	30291	15488	2136	0.7575	28689	14561	3875	0.8481	32759	17241	0.044299566	0.456994725
YGR206W	3568	0.8029	17894	8506	3176	0.8016	16186	7604	3464	0.8009	18264	8585	3718	0.8493	18208	8841	0.035836497	0.457550541
YBL072C	2662	0.8842	23386	10611	2566	0.8583	21707	9262	2354	0.8385	25429	12910	2885	0.8706	24386	11236	0.051547306	0.458704522
YCR041W	3142	0.8477	36933	21483	3017	0.8544	34780	17455	3118	0.8578	36866	23066	3189	0.865	36291	18712	0.042624193	0.458725682
YOL062C	2941	0.8065	16307	7509	2532	0.7957	15458	7062	2378	0.8121	14245	6212	2961	0.8635	15802	7354	0.035968786	0.459297574
YML047C	3214	0.8585	36203	20264	3048	0.8564	35708	18764	3069	0.8357	36098	20526	3154	0.8602	35767	19810	0.042704845	0.459584877
YKL193C	2879	0.852	15287	6015	2881	0.8858	16111	6531	2957	0.8681	16633	7047	2664	0.901	14648	5307	0.050753686	0.460292496
YBR171W	2917	0.8521	22897	8325	3560	0.8349	27933	12200	2959	0.8629	23319	8696	2928	0.8533	20928	7100	0.054436869	0.460493945
YPR053C	3191	0.82	23768	9077	3353	0.7974	25452	10121	2916	0.8561	20350	6796	2966	0.8581	20130	6832	0.05446438	0.460729823
YCR083W	2992	0.8645	15857	6066	3054	0.8649	16645	6922	2959	0.8322	17481	7608	3179	0.8293	17545	7383	0.050809444	0.460783986
YAL053W	2394	0.802	19041	4437	2464	0.8092	19278	4732	2256	0.8253	20375	5017	2215	0.8228	17997	4451	0.052046651	0.460846274
YGR102C	3247	0.8188	19858	6641	3464	0.7857	22907	8662	3221	0.6603	22184	8064	2924	0.4774	17356	5334	0.054670036	0.462493135
YHR001W-A	3236	0.8272	28488	10160	3492	0.8469	29362	11723	3552	0.8236	31385	12219	3443	0.796	28796	11063	0.05460782	0.462980728
YNL182C	1540	0.559	8194	1769	2672	0.8409	20203	7058	2594	0.8429	22288	8459	2229	0.7891	17290	4935	0.051916834	0.46323418
YLR054C	3431	0.8426	24162	10783	3351	0.8265	26197	12779	3488	0.7911	26576	13133	3463	0.6962	24839	11142	0.044954507	0.464110994
YBL006C	2660	0.7877	28809	13087	2424	0.832	28934	13877	2321	0.8645	27908	12503	2764	0.8023	28723	12483	0.046137122	0.465183448
YML118W	2771	0.8267	19848	8928	3053	0.8168	23789	12171	3184	0.7819	24662	12969	2980	0.8109	21245	9640	0.053996875	0.465335268
YNR018W	2538	0.8439	34112	11527	2536	0.7797	34092	12031	2467	0.8425	35473	12972	2114	0.796	25847	6905	0.052598581	0.465666006
YGL080W	2443	0.8364	18010	5354	2551	0.8503	18565	6458	2507	0.8098	19820	6480	2461	0.8552	17402	5106	0.052339751	0.467157623
YAR008W	2896	0.782	30477	12445	3164	0.8154	37331	20126	3147	0.8324	37746	19459	2955	0.7839	36890	18701	0.058525947	0.467630409
YBR045C	3228	0.8493	19823	6967	3200	0.8767	19863	7142	3187	0.8975	18782	6169	3056	0.8265	16996	5458	0.046405805	0.467864146
YGL248W	4064	0.8506	41006	23074	3269	0.8215	38751	20452	2794	0.8691	37414	19829	3109	0.8687	36612	16235	0.058596401	0.468199394
YCR020C-A	3427	0.8347	32965	17063	3090	0.839	29974	14387	3480	0.841	35711	20692	3261	0.831	33008	17426	0.043524327	0.46831483
YBR181C	3472	0.8464	34115	18088	3606	0.8475	36729	19174	2663	0.8009	31486	17328	3194	0.7854	30660	16072	0.045366071	0.468582837
YOR387C	2849	0.7874	22746	10190	2515	0.7503	26183	13939	3360	0.778	27357	14515	3729	0.8629	29484	16549	0.035274084	0.468925863
YAL043C	2820	0.8875	25876	6864	2765	0.8316	21923	5832	3187	0.8026	32357	10342	2496	0.834	14715	3404	0.053070051	0.469783123
YDL143W	2335	0.7783	22404	10022	2774	0.8833	24870	12041	2333	0.7691	22663	10023	2769	0.793	24939	11728	0.052824722	0.470199029
YPR138C	3016	0.7838	30479	12910	2804	0.798	27682	11002	3294	0.7884	36135	19449	3202	0.8203	34921	17182	0.058845508	0.470211169
YGR011W	2865	0.8845	21171	9783	3520	0.8857	24659	13549	3160	0.8103	22927	11279	2949	0.7776	20259	8697	0.03538049	0.470340696
YJR034W	3268	0.839	21627	7775	3360	0.7989	22715	8596	2861	0.8121	18607	5981	3023	0.8561	18729	5900	0.055624266	0.470674794
YPL080C	3361	0.801	28146	11949	3314	0.8607	29932	13282	3269	0.8374	28204	12245	2851	0.6885	25403	9882	0.055727274	0.471557995
YKL217W	2906	0.8203	18318	7210	2773	0.7941	19254	8449	2744	0.8396	18247	6872	2635	0.821	16355	6004	0.053003565	0.471808303
YHR116W	3121	0.8789	16126	6916	2644	0.8196	15313	6295	2957	0.8072	16870	7519	3246	0.8718	17297	7799	0.042427819	0.472569363
YKL193C	2758	0.8817	24838	9547	3025	0.7976	26156	10717	2924	0.8507	24961	9918	2685	0.8283	22186	7730	0.055979815	0.473723302
YDL075W	2570	0.8692	35155	12136	2538	0.8606	35686	12957	2048	0.8045	35877	13519	2240	0.7675	33115	10874	0.053527752	0.473779998
YML043C	2990	0.7829	20801	9195	3223	0.8264	23434	11913	3450	0.8198	25995	13722	3398	0.8307	24659	12500	0.035662655	0.474092518
YBL058W	2849	0.8005	24332	13224	2132	0.7144	20410	9551	2670	0.9021	20231	9079	2881	0.7957	23899	12527	0.053170953	0.474872769
YER068W	3218	0.7686	22136	10658	3616	0.8202	22354	10746	3157	0.7868	22310	10895	3148	0.8345	20839	9020	0.044118988	0.475055538
YNR057C	3203	0.8223	26575	10644	3567	0.795	29173	12759	3094	0.8176	28430	12490	3223	0.8257	26564	10679	0.056135546	0.475058559
YKL092C	2791	0.8827	18967	7292	2989	0.9146	22059	9473	2749	0.8254	21075	9315	2996	0.9158	21599	9829	0.05336951	0.475101165
YDR465C	2782	0.8484	16909	7884	2832	0.861	16621	7706	2432	0.8276	14929	6672	3399	0.8552	17303	8334	0.037253273	0.476260759
YDR083W	2909	0.8523	24237	11383	3375	0.8071	26163	13166	3161	0.8668	23983	10782	3277	0.8594	24860	11832	0.048119164	0.477250875
YPL206C	3176	0.8311	18859	8545	2694	0.84	16530	6389	3095	0.8814	19272	9103	3053	0.8437	18117	7719	0.052780637	0.478159473
YOL019W-A	2757	0.8359	22908	10425	2919	0.8406	24846	12253	2466	0.7199	23357	10881	2764	0.8341	21686	8824	0.053712663	0.478188937
YFR032C-B	3228	0.8717	26296	12536	3587	0.8387	28145	14432	3240	0.8452	27878	14199	3778	0.8302	29758	15668	0.04826136	0.478687504
YJL197W	3205	0.7745	23504	11863	3148	0.8409	23575	11437	3211	0.7891	22904	10805	3860	0.8686	25661	12611	0.044472435	0.47889089
YLR326W	2569	0.8796	14750	5514	2536	0.8736	14779	5352	2719	0.8536	15600	6456	2611	0.8294	15009	5942	0.052945234	0.479610345
YPR015C	3089	0.8251	27558	11532	3505	0.8311	29162	12867	3001	0.8248	26078	10756	2924	0.7712	24461	9008	0.056675805	0.479690792
YGR048W	3190	0.7642	27440	11179	3141	0.8054	27502	10738	3594	0.7823	34095	17836	3339	0.8357	30315	13177	0.060118431	0.480491245
YJL063C	2361	0.8075	25665	11253	1646	0.8187	22176	8091	2004	0.9035	24892	10204	3130	0.8471	24738	9200	0.047672746	0.480504604
YPL049C	3966	0.83	28262	14256	3896	0.8193	25298	12171	4283	0.8034	28770	15124	3267	0.8541	20153	8462	0.048447514	0.480568243
YER065C	3309	0.7984	18507	9041	3136	0.8313	18506	8809	3012	0.8324	17687	8542	3440	0.7953	18644	8774	0.037634276	0.48129237
YMR095C	3043	0.8842	15904	6683	3039	0.848	16344	7213	2988	0.8431	17407	7985	2895	0.695	15941	6628	0.043202152	0.481421869
YDL005C	2052	0.693	28915	13978	1491	0.8287	NA	11504	1795	0.815	30725	14968	3528	0.8205	36196	21006	0.044763563	0.481516432
YKL078W	2514	0.8338	13365	4668	3076	0.88	16355	6817	3050	0.8617	17120	7471	2581	0.8582	13804	4946	0.053164748	0.481545298
YDR116C	2940	0.8439	22403	11307	1579	0.9145	18098	7588	2542	0.8748	20977	10478	3242	0.8806	24948	13059	0.05392406	0.481668284
YIL113W	3369	0.8631	17411	8282	2983	0.8819	17408	8353	2638	0.6722	17822	8596	3503	0.886	17480	8040	0.037666547	0.481718542
YHR003C	2883	0.8341	21744	8664	2870	0.864	22761	9460	2881	0.779	22701	9081	2959	0.836	22916	9208	0.05542109	0.482002238
YJL055W	3226	0.8703	20111	6955	3196	0.8257	20127	7104	3164	0.838	21901	8517	2767	0.8566	16654	5112	0.047856741	0.482340346
YDL064W	2475	0.8622	14754	4136	2481	0.8697	16296	4953	2684	0.8034	16888	5157	2330	0.8153	13300	3298	0.053977123	0.482347665
YKL218C	3538	0.8315	29238	15058	2587	0.625	20071	7875	3621	0.8482	30054	15850	3336	0.8565	28670	14148	0.046679337	0.482852142
YPR005C	2902	0.8699	15793	5850	2790	0.8729	15160	5382	2996	0.828	17544	6880	2884	0.8786	15726	5756	0.054232917	0.482870315
YLR274W	3548	0.8186	24528	12256	3065	0.862	22309	10181	3410	0.7796	23946	11812	3793	0.856	25909	13254	0.044878296	0.483295009
YOR300W	3771	0.8062	32674	17091	3484	0.8055	31528	16615	3834	0.8491	33466	17733	3572	0.8095	31165	15460	0.044947299	0.48347377
YDR042C	2432	0.8874	20962	10490	3701	0.8521	23673	11718	1649	0.8412	19084	8857	3865	0.8435	25539	13291	0.054132497	0.483549069
YOL109W	3124	0.7919	29316	15524	3107	0.8268	30356	16506	3254	0.7221	32000	18419	3166	0.7507	30190	15814	0.036400088	0.483897828
YJL083W	3916	0.8163	36236	18176	3785	0.8628	35628	17873	3494	0.8689	33817	15808	3848	0.8422	35863	17450	0.060563279	0.48408382
YNL074C	2784	0.8211	23444	11333	3138	0.8928	27006	14696	2863	0.8253	25990	13914	2646	0.7296	24019	11323	0.036463472	0.484740621
YFL010W-A	3185	0.8353	35115	16523	3588	0.8303	37017	19186	3149	0.8171	35882	18853	3126	0.86	34781	15856	0.060693568	0.485136029
YKL034W	3142	0.8589	17719	7201	3494	0.8028	19374	8787	2977	0.8254	17624	7338	3095	0.5305	18609	8261	0.045158899	0.486339916
YJL007C	2563	0.866	22892	8469	2895	0.8519	23065	8623	2428	0.8972	26776	12233	2885	0.8281	22883	8355	0.048267853	0.486442081
YMR082C	3487	0.8226	29594	13095	3249	0.8164	27485	11158	3216	0.7286	26906	10992	3160	0.7981	25572	10362	0.057680973	0.488309195
YKL150W	2163	0.7969	11794	2933	2631	0.8748	15419	4530	1924	0.5418	9633	2203	2276	0.7909	13935	3693	0.054706219	0.489111564
YKR031C	2652	0.8588	11822	3882	3250	0.8701	16600	7077	3154	0.829	16061	6586	2844	0.8533	13556	4903	0.054055823	0.489399861
YIL003W	3136	0.8832	18383	8869	2935	0.8145	17870	8668	3206	0.8583	17765	8302	3818	0.8864	18990	9114	0.038264232	0.489611688
YKR057W	2096	0.8025	13490	3247	2370	0.8455	18482	4442	2844	0.8664	31376	9925	2675	0.8138	22922	5598	0.055367466	0.489845308
YDR405W	2511	0.8043	35299	14295	3080	0.6648	40813	20975	2892	0.7667	41458	22976	2997	0.8245	41386	21044	0.057896284	0.490504941
YHR174W	3842	0.8305	24221	12371	3466	0.772	23952	11462	3716	0.7951	24649	12580	4020	0.8038	25346	12013	0.04556366	0.490732088
YER050C	3944	0.8894	28654	13802	4157	0.856	30157	15515	4115	0.8779	29519	15314	3950	0.8502	29102	14587	0.047409483	0.490785548
YOR098C	2929	0.8407	21895	9275	2984	0.8622	23270	10804	2647	0.877	25066	12805	2953	0.878	21865	9038	0.055136779	0.491003489
YER007W	3037	0.8573	18212	7799	3164	0.8744	19150	8694	3145	0.8652	20087	9468	3305	0.9113	20550	9545	0.054275465	0.491335941
YLR245C	2899	0.8056	20252	9230	3114	0.8455	22808	11895	2686	0.8239	21844	10932	2481	0.7797	18344	7852	0.055086716	0.492159289
YJL124C	3570	0.8121	26282	10623	3300	0.8748	25692	10125	3108	0.8665	23529	9041	3160	0.82	22782	8080	0.05817003	0.492502415
YLL025W	3215	0.7535	25111	12715	3526	0.8135	26733	13754	2982	0.8089	25976	13277	3667	0.8081	28259	15297	0.037056877	0.492630857
YDL026W	3520	0.8637	24752	12855	3204	0.7833	24067	12188	3122	0.7385	24658	12718	2644	0.5563	21299	9445	0.03712089	0.49348201
YOR004W	2520	0.825	18329	7389	2582	0.8818	15812	5453	2479	0.8561	21378	9906	2708	0.8769	17660	6695	0.055518669	0.494439831
YDR217C	3266	0.8348	16992	7025	3086	0.8576	16180	6550	3019	0.8625	16571	6642	3007	0.8603	15540	6124	0.054654352	0.494675721
YOR064C	3256	0.8272	36917	20832	3258	0.818	37368	21048	2752	0.8566	36705	20816	3305	0.8237	37490	20415	0.046040828	0.495123154
YMR030W-A	3293	0.8444	39217	20232	3066	0.8146	38453	19452	3468	0.8411	39967	22549	3181	0.8004	38580	18813	0.062022179	0.495865832
YIL025C	2850	0.8414	13866	5953	3223	0.8525	15201	6963	3031	0.8631	14819	6630	3034	0.8156	14162	6089	0.038741525	0.495914907
YHL026C	3076	0.8007	16896	5969	3118	0.8185	17753	6565	3174	0.8552	17194	6112	2915	0.8847	17333	6081	0.057074161	0.496882526
YCL055W	2696	0.6154	20192	10066	379	0.8519	NA	2293	2212	0.7336	20108	9633	1469	0.7126	NA	7964	0.03883678	0.497172872
YLR156C-A	2351	0.8344	13031	4049	2416	0.8151	13543	4266	2579	0.8422	16638	5947	2246	0.3687	13824	4285	0.057133824	0.497419584
YER037W	2793	0.84	33848	13974	2716	0.8598	33225	13773	3181	0.835	36046	16741	2635	0.7375	31405	12457	0.058736568	0.497538052
YDR320C	2775	0.7742	35152	15687	3022	0.6697	35904	18479	3226	0.7853	37228	19600	2885	0.6367	36287	17966	0.062230743	0.497550186
YLR377C	3448	0.8223	34984	19884	2964	0.8263	32374	16659	3136	0.7639	35843	20806	2844	0.7929	29414	13183	0.046294626	0.497826867
YHR214W	2932	0.8848	31031	12247	3538	0.8322	32960	14202	2847	0.8322	31853	12733	3047	0.8402	26998	9389	0.058870811	0.498661662
YOL108C	3103	0.7849	27528	14166	3269	0.8276	28997	15574	3128	0.8255	29329	15856	3783	0.8496	30871	16916	0.037524969	0.498854855
YBL103C	1469	0.2533	NA	2255	1386	0.3641	NA	2655	1608	0.5804	20723	5129	1438	0.1978	NA	3653	0.05647571	0.49952305
YDR240C	2961	0.8567	16880	7087	2668	0.8467	15795	6117	2776	0.8177	17383	7773	2653	0.8621	15785	5865	0.055223841	0.499695596
YMR073C	3125	0.8589	25470	13267	2802	0.8674	24162	12248	3437	0.8529	28379	17016	3317	0.7724	27805	15236	0.056098122	0.501285511
YDR195W	2649	0.8234	32978	10561	2576	0.8556	36845	14510	2504	0.7875	35357	12602	2316	0.7915	29382	8611	0.056774668	0.502133703
YGL225W	2724	0.804	23709	11422	3341	0.767	24599	12564	2639	0.7293	24460	12757	2551	0.8163	24074	11895	0.058232167	0.502279949
YGL107C	3195	0.816	34310	18263	3224	0.8631	34086	18029	2941	0.8283	34428	19066	3196	0.8725	35390	19034	0.046721311	0.502372357
YEL035C	3377	0.8083	25592	9726	4003	0.8736	30386	14106	3201	0.8012	25324	10027	3483	0.6648	27462	11387	0.059466213	0.503616009
YGL237C	3712	0.8651	40000	21680	3718	0.8003	39845	22238	3243	0.8142	39109	20585	3105	0.8268	33292	13895	0.063020252	0.50392623
YNL294C	2959	0.8314	29875	11590	4256	0.784	37559	20759	2860	0.729	29661	13179	3029	0.8333	31235	14186	0.063076034	0.50437672
YDL161W	2932	0.8204	21242	9436	2836	0.6975	20868	9272	2568	0.7038	22689	11348	3766	0.5603	24428	12307	0.046888378	0.50510698
YBL071W-A	2973	0.8848	16808	6076	2885	0.9005	14379	4599	2851	0.8276	14957	4904	2771	0.8514	14460	4704	0.057992865	0.505152333
YDL122W	2874	0.8249	15188	4979	3058	0.8332	16793	6206	2907	0.8016	16324	5574	2608	0.8191	14703	4760	0.058009275	0.505300045
YNL135C	3154	0.8476	24430	13172	3243	0.8378	25256	14009	2247	0.7917	20210	9024	2179	0.8296	21709	10282	0.056561293	0.505464843
YGR143W	2254	0.8558	29987	15796	1848	0.724	27141	13012	1554	0.8273	28285	13502	3233	0.8397	34769	18934	0.048779625	0.50567283
YLR004C	3020	0.8173	19263	7352	3104	0.8673	18691	7031	2984	0.8151	17767	6294	3036	0.8646	18004	6496	0.058145229	0.506523847
YBR257W	3260	0.8478	35918	16132	3283	0.8311	35542	16045	2807	0.8307	34240	14156	3038	0.8536	33518	14088	0.059860701	0.506946966
YER012W	2869	0.8367	25085	13050	2314	0.9066	24010	12677	2087	0.8862	23590	12013	3901	0.8316	27431	15251	0.056775334	0.507396208
YJR075W	2621	0.7832	18913	4502	2685	0.8005	27918	8321	2180	0.8277	27125	7857	2669	0.8532	24340	6108	0.05743517	0.507901539
YNL110C	3250	0.7852	22956	11064	3845	0.8345	27188	14432	3848	0.8159	27610	14582	4052	0.84	29046	15421	0.03829839	0.509138681
YER027C	2835	0.8401	33164	15035	2712	0.7124	32570	14957	3489	0.8768	35985	19613	2605	0.7167	28033	11015	0.063711552	0.509509137
YHR062C	3051	0.7493	27455	14202	2548	0.8222	26932	14049	2063	0.856	26898	14187	3140	0.8498	29593	15553	0.059062453	0.509522575
YPL133C	3096	0.8059	20508	9640	3105	0.8385	19722	9266	3151	0.8501	21142	10151	2916	0.6443	20436	9814	0.045695112	0.509922417
YLL060C	2530	0.8144	24519	12546	1280	0.8461	NA	7651	3045	0.8481	25215	13543	2995	0.4902	26352	14463	0.057058057	0.509947297
YBR151W	2455	0.8911	20211	8448	2858	0.8546	23247	9956	2601	0.8657	24496	12071	2903	0.8603	24326	11387	0.057379144	0.511180854
YML090W	3344	0.7677	21261	9562	3905	0.8127	24805	13467	2939	0.7441	21506	10098	3292	0.7677	22308	10602	0.038453657	0.511203202
YBR199W	2095	0.6555	10474	3835	1084	0.8793	NA	3054	338	0.943	NA	1299	343	0.8465	NA	1342	0.045815135	0.511294568
YGR157W	2509	0.8974	16757	3941	2546	0.7862	27189	7770	2554	0.8976	30153	9372	2283	0.4973	24690	6334	0.057870748	0.511705228
YCR014C	3439	0.8456	22173	10661	3792	0.8398	23558	11864	3622	0.8177	22263	10795	3320	0.8735	20772	9586	0.059331771	0.511871856
YGR230W	3116	0.835	29748	12831	3043	0.8657	28806	12802	3000	0.8515	28021	11647	2675	0.839	25596	10163	0.060522837	0.512675603
YGR053C	2936	0.8591	29368	17034	1758	0.9271	26150	13873	2513	0.8198	26719	13802	3883	0.8652	34335	21840	0.057410632	0.513128696
YCL075W	3510	0.904	31648	14622	3179	0.8231	29419	13027	4098	0.8519	34576	17822	3378	0.8616	30086	13276	0.06061568	0.513471649
YMR149W	3130	0.8232	22588	8153	3046	0.8646	23342	8687	3060	0.8112	21672	7723	3052	0.7962	21803	7629	0.060623207	0.513536192
YLR013W	3243	0.8228	19163	8941	3005	0.8313	17561	7789	2946	0.593	18589	8649	2974	0.8556	17813	7857	0.046011624	0.513540919
YJL105W	3230	0.8563	17103	6861	3364	0.8194	18045	7893	3285	0.7931	17404	7230	3773	0.789	18493	7995	0.047670852	0.51359783
YER042W	3003	0.8337	22330	11014	2694	0.834	22453	11263	2100	0.6582	20301	9319	3598	0.8524	24442	12386	0.046049945	0.513979015
YDR387C	3233	0.8326	24453	11944	3050	0.8542	27335	15029	2636	0.866	26630	14172	2518	0.5711	24991	12000	0.059599931	0.514211024
YJL177W	2911	0.8647	31310	12006	3070	0.8944	32229	12969	3043	0.8243	35707	16683	2933	0.786	32384	13096	0.06075522	0.514434026
YML082W	2899	0.8237	18481	7151	2813	0.881	20971	9416	2996	0.8619	22012	9997	2882	0.8079	18540	6916	0.057745899	0.514481008
YLR376C	3325	0.7754	25145	12279	3293	0.8518	26583	14119	3153	0.7066	27383	14861	3319	0.8186	25687	12867	0.038737071	0.514971625
YDR430C	2594	0.9093	17341	6966	3164	0.8536	24348	12012	2737	0.8534	21826	9454	2629	0.5604	22714	9992	0.051867636	0.515122297
YMR147W	3208	0.8569	25887	10398	3073	0.8528	25495	10200	2554	0.7485	24381	9472	2158	0.3936	18851	5873	0.060825113	0.515267346
YBL097W	3212	0.4702	21053	7477	2908	0.761	17571	5780	4266	0.7945	27464	13596	3514	0.7396	21675	9028	0.059124309	0.51533714
YPL245W	2883	0.8464	16450	6551	3239	0.8834	17842	7692	3334	0.8284	18885	8607	2809	0.8477	15751	6051	0.057008553	0.515427302
YOR051C	2928	0.8596	22286	11853	1936	0.8889	17796	7525	2799	0.8507	20802	9586	2726	0.8402	21366	10101	0.057716556	0.515889138
YIL117C	3601	0.7902	16976	6032	3303	0.8176	15237	5460	2291	0.8102	5926	1471	3189	0.8862	13425	4195	0.059194859	0.515972208
YLR154W-E	2987	0.8263	26238	11004	2934	0.8613	25420	10228	2410	0.7812	29621	14486	2832	0.7852	26518	10765	0.05126287	0.516323816
YNL092W	2686	0.8327	12889	3345	2738	0.8149	13155	3442	2597	0.8339	12338	3190	2677	0.8466	11063	2621	0.057701501	0.516899073
YGL137W	2651	0.9044	17614	5356	2660	0.8246	17441	5094	2657	0.8217	16648	4940	2254	0.7695	14254	4042	0.057739789	0.517254272
YNL098C	2460	0.83	12431	3148	2842	0.8459	15387	4305	2549	0.8157	16530	4963	2371	0.8706	12913	3347	0.057767409	0.517510507
YHR034C	3133	0.8119	12283	3076	3126	0.8687	12103	3160	3109	0.835	12935	3389	2957	0.8893	9321	2062	0.057785986	0.517682842
YGL125W	2493	0.819	19499	5637	3685	0.8712	31415	13000	2957	0.7114	28607	10752	2689	0.3716	25593	8841	0.061205301	0.518201175
YLR113W	3457	0.8589	22520	10335	3401	0.8401	21337	10013	2701	0.8178	22657	10786	3573	0.8748	22781	11105	0.048109919	0.518362277
YCL026C-A	3442	0.8341	14958	6689	3284	0.8868	14372	6457	2986	0.8118	12569	4963	3119	0.7449	13817	5901	0.04044843	0.518456634
YJR054W	2477	0.8435	11934	3042	2540	0.8225	11178	2642	2690	0.7953	15297	4463	2554	0.825	12088	2967	0.057907459	0.518809763
YDR268W	3043	0.8475	22798	9896	3704	0.8757	28767	15366	2796	0.7201	21663	9554	3154	0.7815	24896	11791	0.05226591	0.519146131
YER019C-A	3097	0.8428	17994	7892	3450	0.8081	20471	9945	2845	0.8516	17903	7479	2746	0.8521	16425	6401	0.06018468	0.519311828
YMR101C	2834	0.8663	15615	6077	2697	0.8682	15601	5918	3074	0.8714	17675	7733	2913	0.8592	16313	6606	0.057517934	0.519917347
YBL107C	2664	0.7551	18645	8145	2607	0.8421	15962	5995	2891	0.8317	19858	9169	2809	0.7745	20046	9815	0.057543092	0.520139107
YDR370C	3176	0.7493	24396	12219	3397	0.8094	25132	12809	2428	0.7128	21694	10625	2945	0.7685	24458	12005	0.060454942	0.521669333
YIR038C	3500	0.8588	29750	14862	3766	0.8524	30712	15838	3395	0.8055	29908	15365	3257	0.8681	28098	13754	0.050289604	0.52207952
YIL094C	3426	0.8719	31047	15904	3572	0.8746	33141	18092	3324	0.8206	32424	17125	3105	0.8231	29308	13454	0.048572277	0.52209072
YDR363W	2636	0.8316	22904	8597	2912	0.8273	26375	11051	2697	0.8488	23734	9346	2616	0.8573	22153	7990	0.05191197	0.522799982
YMR240C	3418	0.843	28716	14030	3447	0.8057	30145	15284	3354	0.8359	28988	13973	3388	0.7896	28360	13492	0.048639203	0.522803687
YMR132C	2080	0.8492	35314	12964	2673	0.8058	34240	11789	2751	0.8012	35139	12280	2187	0.8648	28864	8224	0.05915847	0.522950259
YHR079C-A	2712	0.8195	27755	12177	2464	0.8284	29750	14632	2239	0.8118	29207	13354	2866	0.7744	29113	12845	0.051931669	0.522996522
YBR166C	3348	0.7609	22307	10598	2751	0.8049	21368	9721	3389	0.8351	22554	10846	3656	0.846	24201	11849	0.048545995	0.523094259
YKL084W	3410	0.8062	25660	9957	3230	0.8152	25157	9569	3690	0.8514	28107	12478	2845	0.7361	21070	7211	0.061815876	0.523762243
YIL090W	3249	0.8679	17508	7931	3120	0.8678	17178	7698	2884	0.8085	17896	8020	3172	0.8121	17553	7618	0.046931142	0.524053222
YDR267C	3051	0.8807	17656	6779	2939	0.8648	17887	6753	2953	0.8244	18377	7313	3123	0.8712	19796	8388	0.058815209	0.524102926
YDR108W	3356	0.8897	16180	6528	3131	0.7949	15352	5902	3438	0.8882	16945	6921	3574	0.8635	18623	8039	0.048671237	0.524453299
YDR273W	2588	0.897	20730	5092	2451	0.8269	21286	5254	2527	0.8696	24302	6359	2345	0.8688	11810	2786	0.059381797	0.524900469
YMR064W	3138	0.842	25703	13208	3477	0.8029	27317	14898	3071	0.7734	25536	12960	2787	0.6967	23814	11293	0.060858203	0.525187007
YDR328C	2774	0.8229	21972	10677	2789	0.8368	20954	10003	2663	0.8244	22250	11204	2571	0.7123	19634	8921	0.058764579	0.525345773
YMR239C	2960	0.7722	30616	12005	3659	0.7992	33831	14717	2923	0.8194	31650	12603	3015	0.8249	30633	11575	0.06209405	0.52563994
YOR307C	2894	0.7197	31539	13707	3451	0.8076	35742	18135	3282	0.8654	35559	17987	3059	0.8216	31726	13983	0.065717801	0.52571152
YLR287C-A	3331	0.8208	19474	8556	3295	0.8055	19813	8657	3436	0.8281	20420	9409	3712	0.8461	21526	10145	0.048798991	0.525839591
YAR027W	3681	0.8658	35290	19253	2380	0.686	32482	17107	3341	0.8377	33856	18345	3406	0.8296	33249	17230	0.050678749	0.526307775
YLR307W	2702	0.6759	24004	12684	1973	0.8229	22757	11134	3065	0.8143	25112	13037	3757	0.8215	26823	14953	0.058933471	0.526869737
YLR213C	2465	0.8632	21033	7434	2840	0.8399	25089	9946	2592	0.8488	25570	10859	2822	0.8371	26228	10743	0.052385163	0.527521099
YOL064C	2220	0.8201	10789	2541	2482	0.8425	13646	3602	2216	0.8423	14212	3946	2386	0.8752	13333	3513	0.058849447	0.527548668
YAL008W	2665	0.8587	25121	13872	1731	0.8433	22726	10650	2216	0.8625	24753	13053	3420	0.8348	26786	14888	0.059012589	0.527583641
YDR285W	2778	0.8355	33289	12988	2892	0.8209	34564	15645	2392	0.7397	36763	16632	2593	0.798	35549	15902	0.062406362	0.52825397
YKL103C	3200	0.8824	17841	8436	3024	0.7956	17175	8046	2889	0.8587	17055	7902	3327	0.8441	17973	8747	0.041198068	0.528356491
YLR343W	2441	0.84	14952	4160	2455	0.8233	13716	3537	2489	0.8108	17207	5711	2122	0.8345	11916	2808	0.058948656	0.528469038
YBL073W	3230	0.8275	25177	12619	3280	0.8125	26199	13742	2949	0.7999	26059	13574	3317	0.839	26288	13317	0.039759339	0.528564252
YPL092W	3539	0.8248	26937	13907	385	0.9136	NA	2953	3084	0.8444	25994	13453	391	0.8846	NA	NA	0.039904191	0.530490287
YDR280W	2416	0.8395	25893	13891	1866	0.8932	25055	12060	1982	0.8591	23577	12201	3075	0.8962	27163	16170	0.059346727	0.530598677
YDR276C	2954	0.83	35941	19300	3120	0.8537	36761	20664	2332	0.7916	37531	21834	3345	0.7372	39028	21793	0.049385692	0.530756051
YGR123C	3257	0.8092	16610	5999	3440	0.8521	17647	6297	3284	0.8075	16049	5438	3486	0.8308	17335	6096	0.060865385	0.53100962
YPR080W	3061	0.8956	17149	6057	3144	0.8555	18154	6666	2737	0.824	14509	4747	3025	0.8901	17635	6290	0.060872415	0.531072893
YDL119C	3068	0.8151	22351	10734	3433	0.8344	25137	13346	2790	0.7676	21327	9585	3027	0.5637	22003	10620	0.039973098	0.531406515
YBL057C	3221	0.844	18549	8275	3600	0.7776	20864	10651	2896	0.8631	18137	7969	2789	0.3618	18125	8060	0.047577234	0.531439617
YNR025C	2999	0.7626	22522	10790	3433	0.7914	25860	13388	3340	0.7819	25704	13630	2909	0.6457	24407	11827	0.040006068	0.531844902
YLR227C	2524	0.8642	22102	8028	2698	0.8095	30420	15331	1988	0.8687	28298	12753	2589	0.8434	21629	7516	0.052856715	0.532225848
YHR181W	2671	0.8165	18003	7139	2760	0.8281	18354	7910	3211	0.8679	22224	12266	2849	0.8191	19294	8589	0.05895822	0.53261304
YNL039W	3777	0.7965	22738	11175	3723	0.8695	23616	11894	3175	0.8031	21655	10256	2991	0.7887	19551	8632	0.06191798	0.534431493
YDR041W	2378	0.8142	22049	11043	2427	0.8078	22411	11430	2638	0.8186	22005	10567	3652	0.8678	24607	12577	0.059870613	0.535325857
YOR271C	2839	0.7725	23513	10679	2947	0.8243	24945	11827	2863	0.8089	25471	12379	2825	0.7815	26327	12684	0.06007225	0.535414091
YCR028C-A	2768	0.9039	23410	8937	3372	0.8261	24210	9349	2921	0.7808	23836	9762	2962	0.8336	18801	6058	0.053316879	0.536816971
YPL177C	2753	0.826	18188	7887	3125	0.855	19832	9511	2702	0.8322	18904	8564	2539	0.8988	19082	7839	0.059452587	0.536970746
YBR282W	3881	0.8821	22210	10722	2858	0.8575	18058	7509	3058	0.7895	19816	8750	3200	0.5124	20272	9213	0.049829387	0.537020719
YCR003W	3090	0.8148	28325	14370	3768	0.7665	29228	15188	3799	0.7897	32375	18328	4184	0.8639	32781	18911	0.040397625	0.537051256
YDL033C	2737	0.7982	27213	13733	3325	0.8455	30023	16768	2914	0.7661	28744	15292	2730	0.7389	28159	14261	0.062228206	0.537137616
YOR220W	3381	0.857	26321	15682	3033	0.7954	22276	10749	2005	0.8812	18871	7757	3052	0.8509	22835	11498	0.060096446	0.53736362
YDR335W	2265	0.8679	21205	5295	2269	0.6283	18903	4660	2622	0.8229	31314	9128	2293	0.398	17170	4143	0.060828224	0.537531396
YPL064C	2880	0.8313	24435	11565	3272	0.8517	26466	13659	2830	0.8234	24716	11362	3205	0.8694	25553	11734	0.054104024	0.537716897
YDL087C	2970	0.8334	21605	10165	2774	0.8411	18183	7249	2648	0.8114	16520	6451	2630	0.7923	16782	6516	0.054107727	0.537754303
YPL031C	2129	0.818	25957	11969	2769	0.6926	28940	15436	2216	0.6809	25636	11233	3614	0.8458	31527	16648	0.051768346	0.538146794
YLR381W	3052	0.8415	24219	10949	3561	0.8292	28264	14424	3959	0.8044	28720	15393	3221	0.8726	27485	13328	0.054259918	0.539291915
YDR064W	2458	0.8386	15253	3599	3050	0.8129	30769	9660	2418	0.8279	17247	3839	2469	0.7706	18219	4450	0.061049872	0.539466942
YER131W	2826	0.8689	18922	7018	3109	0.8687	20759	8208	2867	0.8303	20776	8055	2543	0.8947	18396	6633	0.061824074	0.539639353
YJR131W	2847	0.8783	12419	3229	2639	0.8818	11153	2680	2735	0.8375	12544	3242	2642	0.9069	11693	2809	0.060342426	0.541399178
YDR148C	2467	0.8498	11040	2595	2659	0.8917	14488	4191	2602	0.8695	13953	3818	2513	0.8648	10243	2300	0.060376226	0.541712737
YLR223C	3635	0.8594	33743	19640	3110	0.8509	31667	15506	3130	0.8583	33329	17294	2910	0.8447	31312	15352	0.050472632	0.542335243
YJR157W	3705	0.8498	35295	17846	3706	0.8728	35046	18887	3210	0.8249	32616	15266	3385	0.8607	32687	15703	0.064018734	0.542649758
YKL067W	2658	0.5983	19524	6470	3202	0.8572	25248	10756	2844	0.8283	21340	7691	2914	0.8124	21701	7699	0.053904664	0.542681387
YJL010C	3214	0.8172	27600	13465	3484	0.7953	28765	14952	2948	0.8211	25095	11908	2597	0.8389	19291	7230	0.052207705	0.54292066
YGR029W	3698	0.7508	36176	18903	2869	0.7318	29069	12522	3290	0.8441	34850	16410	3176	0.8826	32265	14142	0.067884432	0.543209147
YLR435W	2564	0.8332	11461	3648	2514	0.8736	11805	3954	2425	0.8479	12976	4766	2866	0.8386	13974	5539	0.060276183	0.544230497
YOR391C	3281	0.854	24102	10772	3687	0.8706	27395	13789	2735	0.556	21489	8916	3070	0.8531	22705	9836	0.052406619	0.545081956
YHL009C	3461	0.7757	25910	12457	3537	0.8473	27030	13737	3858	0.8461	27585	14165	2455	0.428	15885	5300	0.052430328	0.545339573
YML120C	2988	0.8577	21106	7512	2884	0.8148	19713	7002	2885	0.8677	20390	7092	2767	0.8438	17861	5743	0.054181053	0.545438963
YOR091W	1614	0.1908	5013	1477	1334	0.5029	NA	1747	899	0.4904	NA	1281	1774	0.1895	4737	1393	0.064473149	0.545552835
YGR267C	2315	0.7444	23716	11648	2112	0.8462	23417	11605	2039	0.8743	23695	11584	3460	0.8384	26535	14226	0.048835291	0.545822254
YGR205W	3131	0.8586	26834	10661	3261	0.8134	26581	10840	3069	0.8325	27220	11102	2504	0.5245	21758	7808	0.064399875	0.5459177
YIL172C	2583	0.8266	14292	3988	2589	0.8667	12860	3258	2779	0.8503	13812	3732	2645	0.8816	11210	2670	0.060852902	0.546134903
YML038C	3283	0.7494	22246	10183	3339	0.8138	24836	12883	2791	0.7451	23670	11861	3746	0.8063	24263	12244	0.041105114	0.546458413
YEL060C	3153	0.8422	20127	9745	2805	0.7988	20060	9998	2872	0.8251	20181	9745	3226	0.8251	20890	10176	0.042600284	0.546874429
YOR261C	2774	0.8509	22587	10866	2478	0.8126	21486	10172	2966	0.8848	21952	10714	2885	0.8718	23760	12908	0.061158872	0.546950218
YDL169C	3986	0.8364	24516	13152	3769	0.8622	23955	12363	3433	0.853	22842	11510	4109	0.8287	25530	13119	0.061164921	0.547004801
YOR071C	2518	0.8687	17680	5228	2606	0.8262	20624	6593	2357	0.8613	17909	5975	2449	0.887	18411	5754	0.060953753	0.547070506
YJL068C	2718	0.8542	25772	12212	2935	0.8508	28250	14439	2756	0.8523	27424	14131	3089	0.7687	29596	15471	0.061461428	0.547914262
YCL061C	3329	0.8611	16793	6800	2949	0.7776	15787	6103	3540	0.8597	18713	8288	3440	0.8318	17065	6983	0.050867557	0.548286191
YNR035C	3076	0.8209	37545	17443	3316	0.8612	37227	19423	2744	0.8029	38297	17948	2841	0.7508	33360	12215	0.064870504	0.548878667
YJR104C	2894	0.8745	14871	5923	3143	0.8619	17309	7935	3092	0.846	17066	7727	3028	0.5498	15955	6591	0.049128564	0.549175063
YBL059C-A	2809	0.8525	14793	5047	2898	0.8787	16818	6467	2880	0.8834	17139	6617	2838	0.6102	17628	6822	0.061630765	0.549438002
YGR154C	3258	0.8192	30029	12877	2923	0.7998	29438	12753	3094	0.812	31999	14573	3189	0.8364	34113	16416	0.06870274	0.549817766
YNL156C	3398	0.6763	17962	8537	3002	0.8044	18039	8707	3034	0.862	17987	8478	3243	0.8777	18064	8552	0.042844745	0.550102833
YGL106W	3223	0.8426	21833	8266	3076	0.852	22705	8796	2808	0.8642	20114	6946	2566	0.477	17458	5342	0.054790089	0.551515408
YOR324C	2943	0.8652	32165	12514	2993	0.841	31730	12193	3414	0.8792	36428	17363	2935	0.8255	32650	13582	0.065209756	0.551718182
YHR199C	2974	0.8238	20752	10321	2130	0.8215	19928	9757	2247	0.6882	20675	10032	3294	0.8412	22210	10910	0.043005398	0.552224447
YOR148C	3082	0.8592	19392	6575	3128	0.8393	18635	6126	3085	0.8592	19736	6993	3033	0.812	17822	5834	0.054881653	0.552428959
YOR372C	2553	0.8531	29629	11229	3075	0.8526	35127	15569	2472	0.7621	30128	11651	2620	0.8363	31321	12067	0.065298509	0.552461036
YJL158C	3242	0.8457	15925	7159	3367	0.8047	15275	7195	3203	0.7694	16134	7367	3115	0.8496	14053	5978	0.043039147	0.552670147
YNL032W	3437	0.8558	24382	12225	3514	0.8685	23898	11353	3306	0.8257	23525	11305	3479	0.8369	24607	12114	0.051278266	0.55274292
YHR019C	2648	0.8656	15234	4275	2660	0.8889	16979	5328	2630	0.8588	16835	5067	2081	0.6405	11520	2659	0.061609038	0.553149649
YKL115C	3664	0.8618	32591	15145	3331	0.8703	30546	13515	3609	0.8227	30729	14322	3229	0.7386	28688	12443	0.065256929	0.553266161
YGL216W	2201	0.6961	14240	5690	2576	0.8691	19605	8581	2361	0.6347	19094	8385	2203	0.4798	18364	7722	0.064127773	0.553707635
YOL129W	3171	0.8003	25406	13185	3129	0.8306	26256	13308	2912	0.7661	24973	12855	3803	0.8123	28070	14458	0.041667653	0.553938238
YHL039W	3242	0.851	26365	11335	3276	0.8243	27161	11943	2290	0.7568	25430	10756	2760	0.8012	21934	7316	0.055059465	0.554203015
YDR324C	2795	0.8503	19806	7576	2786	0.8545	19656	7492	2378	0.6372	17731	6370	2831	0.8734	18987	6941	0.063516157	0.55487081
YPL104W	2757	0.828	20295	10095	1648	0.4268	17417	7460	2170	0.7798	19843	9725	3525	0.803	21625	11399	0.043252872	0.55549263
YGL160W	3463	0.8649	35195	11848	3354	0.8155	36002	12974	2972	0.82	29207	8589	2446	0.8552	16703	4041	0.062926755	0.55585683
YPR124W	256	0.8451	NA	1760	2410	0.7337	19560	9295	2228	0.6685	19931	9155	307	0.8872	NA	1832	0.04973372	0.556093468
YBR169C	3242	0.8707	32664	16304	3085	0.8696	33572	18390	2527	0.8444	34251	19754	2938	0.8269	31324	14752	0.051864952	0.557167645
YPR174C	2992	0.8242	26451	14620	1807	0.8867	22542	11028	2610	0.8752	24900	13008	3369	0.8206	26280	14180	0.062344077	0.557644691
YBL046W	3302	0.8614	21070	10157	2537	0.8305	18670	8426	2532	0.7142	19124	8680	3368	0.8674	20884	10175	0.049875372	0.557712887
YGL158W	3645	0.8253	22286	10520	3516	0.8921	23248	11059	3212	0.8316	21462	10006	3204	0.6807	22117	10390	0.051747294	0.557832476
YJL058C	2485	0.467	19432	8465	3046	0.8511	23503	12518	2465	0.8575	21942	10500	3065	0.7695	20996	9302	0.064628598	0.558076361
YAL020C	3246	0.7923	17286	5922	2831	0.8434	17230	6270	2306	0.7288	17683	6433	3202	0.821	17385	6171	0.063980998	0.559055132
YGL253W	2891	0.6884	16240	7383	2949	0.6902	16329	7776	3352	0.804	18512	8712	3639	0.8271	17666	8377	0.043524955	0.559085813
YML023C	2671	0.8165	29378	8597	2624	0.801	29062	8785	2268	0.8	33886	11447	2632	0.8148	34325	11452	0.063298442	0.559102584
YDL036C	3270	0.8421	30673	16290	2862	0.8253	27930	12958	2959	0.8268	29778	15100	2587	0.7656	24104	9582	0.052070809	0.559360643
YPL265W	2325	0.7458	27451	7908	2910	0.8241	34025	11260	2348	0.8699	34562	11981	2729	0.8399	33437	11002	0.063339847	0.559464149
YOR172W	2197	0.447	32526	13632	2940	0.7052	37064	19728	2768	0.7908	38461	20209	2995	0.8069	38269	19359	0.070012522	0.560395506
YNL229C	3576	0.8801	32209	17073	3690	0.8411	31938	16808	3040	0.5266	28657	14193	3307	0.8321	30016	14808	0.05381939	0.560432427
YJL039C	2991	0.8139	13959	5204	3506	0.8802	16471	7117	3310	0.8435	15347	6175	2751	0.8812	9952	2889	0.062140153	0.56066084
YOR297C	3746	0.8723	33463	17829	2091	0.7298	29061	14656	3075	0.8108	31528	16488	3401	0.8584	32803	16823	0.053847711	0.560740155
YLR193C	2737	0.8395	27247	9591	3284	0.8476	30961	12777	3156	0.8032	33460	13739	2928	0.8547	27575	9716	0.066387411	0.56157507
YBL064C	2959	0.6717	35131	16807	3503	0.7874	38066	19745	3105	0.7599	35710	17324	2838	0.572	36688	18027	0.070173442	0.561695094
YBR228W	2852	0.848	34191	14133	3322	0.8666	38104	19690	2913	0.8862	37726	16611	2898	0.846	36745	16209	0.066455161	0.562142138
YPR181C	2151	0.382	24312	8896	2634	0.9018	24024	8624	3038	0.8517	31294	14603	1830	0.4101	22773	8363	0.070288207	0.562621927
YLR170C	3489	0.6999	26027	13731	4009	0.8922	26900	14390	3544	0.786	25833	13028	3315	0.7999	22663	10494	0.042323658	0.562660837
YHR059W	3522	0.8947	21457	10739	2042	0.8214	20816	10109	2268	0.7726	20885	10054	4102	0.8527	22243	11218	0.043802981	0.56275748
YLR136C	2079	0.4376	22179	7868	2317	0.7851	24038	8960	2020	0.5053	21025	7316	1255	0.342	NA	6493	0.0664034	0.563096113
YFL044C	2730	0.6926	22294	10785	2802	0.8387	19750	8454	3263	0.8558	25617	14002	2344	0.2683	21466	9863	0.065221275	0.563246314
YHR059W	3292	0.7984	29401	12394	3866	0.8622	33327	16446	3511	0.8622	31517	14887	3155	0.747	27274	11199	0.066443132	0.563436778
YBL108W	3370	0.7967	35501	19128	2557	0.8777	32784	17110	3169	0.8446	36147	20188	3096	0.8069	35424	18989	0.052481522	0.563735975
YDR333C	2771	0.8247	20044	9403	2959	0.8561	19957	9278	1988	0.7855	19123	8468	2554	0.8543	18630	7887	0.062492066	0.563762852
YGL029W	2919	0.8221	18438	7857	2960	0.7968	18186	7673	3311	0.8692	21324	11039	3158	0.8632	19838	8752	0.062530184	0.564098853
YOR131C	2663	0.8471	16438	5550	2647	0.85	19560	7552	2853	0.8415	19596	7356	2942	0.8677	19556	7389	0.064556078	0.564231767
YAL054C	3114	0.8839	23315	8842	2805	0.8675	17414	5595	3133	0.8754	23881	9369	3179	0.8484	24557	9660	0.056160943	0.565192623
YAL035W	2926	0.875	33408	12996	3370	0.8301	35426	18835	2978	0.8321	35605	15207	2737	0.8279	31510	11352	0.067058697	0.567193689
YGR241C	3169	0.7917	20741	9746	3137	0.6474	21952	10165	2500	0.7322	19144	8317	3184	0.6194	21533	9835	0.052665216	0.567793105
YJL140W	2784	0.8589	22337	11388	2716	0.8428	22493	10713	2139	0.8468	20691	9584	2989	0.8795	23768	12469	0.063505108	0.568121031
YKL181W	3463	0.8288	38672	19895	3031	0.8192	36345	18107	3203	0.8079	39433	20794	3321	0.8356	39248	19447	0.070998077	0.568354814
YHR021C	2654	0.8451	36076	12184	2565	0.8277	39274	16582	2180	0.8841	37383	14753	2591	0.8242	37995	14576	0.064442279	0.569091146
YHR122W	2964	0.8421	27008	12083	3310	0.8416	30734	16037	2765	0.7612	27598	12840	3201	0.8467	30001	14997	0.053000513	0.569264795
YGL154C	3365	0.7537	38168	20132	2233	0.4668	31744	12825	2079	0.8145	36674	18662	3170	0.834	39562	21341	0.071227664	0.570208945
YNL073W	3147	0.8602	15105	6742	3137	0.8277	14865	6646	3414	0.8727	16639	7863	3377	0.8735	16339	7414	0.044393633	0.570557746
YHR150W	2853	0.8208	25298	11531	3227	0.8437	28951	15328	3017	0.8729	28388	14455	3192	0.8228	28307	14298	0.057409765	0.571115342
YNL291C	3106	0.8433	19958	9869	2751	0.8812	18637	9060	2849	0.8697	19254	8950	3167	0.8314	20334	9938	0.044462093	0.571461838
YJL047C-A	3062	0.8198	27749	12055	2831	0.7662	25636	10298	2139	0.8816	27975	12627	2614	0.8365	29593	13625	0.056890889	0.572475409
YPL167C	2946	0.9015	14018	5378	2739	0.89	11875	4061	2824	0.8542	14076	5308	2519	0.8731	10528	3298	0.063573717	0.573297282
YBR007C	2580	0.8536	14023	5095	2481	0.832	13693	4863	2652	0.8639	15361	6040	2877	0.8466	15976	6494	0.063652043	0.573987706
YAL036C	3495	0.8646	19289	8933	3547	0.8386	20021	9661	3038	0.8489	18301	8029	3403	0.8271	19095	8793	0.051319796	0.574226146
YFL022C	2326	0.7674	16304	5541	3011	0.8302	18742	7048	3206	0.8446	17595	6255	3400	0.8319	18860	6971	0.065712154	0.57463831
YLR226W	2244	0.7669	31460	16255	2284	0.7937	31363	16108	2380	0.8373	34074	19713	2388	0.7415	33233	19174	0.057778599	0.574841729
YNL117W	2429	0.8441	26230	7104	2957	0.8448	27083	7553	2884	0.8543	27258	7934	2761	0.8835	20610	4926	0.065130535	0.57510134
YGL032C	2972	0.8227	17030	5403	3134	0.8528	19777	7203	2881	0.8316	18061	5990	2920	0.8761	15675	4764	0.057169868	0.575258823
YGR200C	3131	0.8578	16857	5810	2536	0.7627	14642	4768	3018	0.8614	18590	6991	3046	0.8646	16316	5571	0.065914065	0.57645583
YGR250C	2665	0.8358	28048	11575	3414	0.79	35849	17712	3037	0.5252	34418	17273	2312	0.2634	29933	12240	0.072043958	0.5768013
YML101C-A	3199	0.718	30822	16698	3498	0.7807	31604	17332	2623	0.7833	31011	16703	3051	0.8194	32430	17909	0.043485459	0.578108776
YJL066C	2887	0.84	18161	6222	2916	0.818	17704	5765	2920	0.8516	17581	5868	2661	0.8142	12976	3794	0.057541826	0.578969898
YHR152W	3294	0.8867	35069	18641	2964	0.8117	36123	22045	3050	0.8895	33533	16374	3242	0.8727	36086	19373	0.053975073	0.579646795
YGL103W	2655	0.8722	14933	3440	2863	0.8906	23734	6122	3018	0.8239	28711	8202	2456	0.7933	10761	2545	0.065772695	0.58070901
YDL226C	2693	0.7712	23416	8262	2721	0.7209	27843	11718	3263	0.8512	32561	15567	2995	0.8557	27249	10793	0.072595971	0.581259337
YDL044C	2628	0.8835	14445	3975	2401	0.8522	12939	3350	2383	0.8405	14038	3872	2124	0.8399	9920	2210	0.064657142	0.581427194
YDR054C	2878	0.8566	25386	8340	3177	0.8053	28190	11124	3142	0.855	29148	10632	2963	0.8629	24882	8273	0.068761635	0.58144716
YOL116W	3019	0.8228	19525	8775	3888	0.8153	23210	12144	4112	0.8548	23722	12561	3266	0.8225	20851	9837	0.064535599	0.581775988
YCR048W	3480	0.8601	20703	9790	2421	0.6106	17381	8025	2647	0.6636	18514	8447	3145	0.5775	18737	8196	0.052035799	0.582411783
YJL072C	2993	0.8208	24215	9357	3199	0.8308	24696	9848	2201	0.8155	24090	9711	3083	0.8682	23766	8733	0.057931689	0.582859628
YER081W	2750	0.9012	18798	7424	2436	0.8319	19211	7730	2522	0.8809	19207	7813	2732	0.8721	18314	7137	0.065358334	0.582979602
YIL164C	3145	0.8222	28818	12487	3262	0.8528	30495	13862	3369	0.8521	29395	12694	2934	0.8383	26473	10383	0.06877744	0.58345135
YBL090W	3273	0.8429	14585	6531	3521	0.8384	15585	6996	2998	0.8471	14696	6453	3340	0.874	15104	6764	0.045443092	0.584417102
YJR016C	2977	0.8101	16861	6762	3904	0.8403	22674	11694	2975	0.7942	19403	8707	2834	0.4423	17209	6817	0.067707053	0.584929895
YDR403W	2474	0.9108	14491	4897	2462	0.8256	15745	5632	2462	0.8871	15065	5522	2673	0.8834	16190	6149	0.065664237	0.585732187
YOR027W	2303	0.8123	15678	4227	2793	0.8506	20418	7200	2437	0.8243	18418	5776	2518	0.8272	18187	5565	0.065159222	0.586085039
YCL032W	1652	0.6713	18489	6938	3031	0.7515	28307	14030	1045	0.6665	NA	6268	2889	0.7912	31144	16653	0.056228096	0.586604244
YLR163C	2545	0.6894	15581	5832	3716	0.8653	24763	12879	3357	0.8212	23332	11032	3375	0.8542	23913	12003	0.044134513	0.586738951
YCL056C	2507	0.8437	20152	7582	2902	0.8491	21971	8945	2833	0.8376	21102	8035	2546	0.7798	20210	7749	0.067077907	0.586932276
YDR506C	2509	0.8656	19386	6410	2461	0.8789	19523	6278	2510	0.8964	18886	6073	2378	0.8778	18074	5353	0.065251389	0.586940073
YFR015C	2705	0.796	17900	8344	2726	0.7134	17847	8298	2121	0.7583	18309	8463	3410	0.8517	19919	10303	0.045694578	0.587738279
YMR221C	3289	0.8534	17973	7482	3384	0.8567	18767	8300	3434	0.8648	19232	8595	3180	0.8626	18254	7847	0.065333069	0.58880545
YML062C	2795	0.8512	25682	12305	3243	0.8817	26502	12768	3678	0.874	29097	14731	3355	0.8423	28438	14640	0.059283694	0.59004795
YIL046W-A	2441	0.7695	27498	7883	2976	0.8169	36412	13621	2219	0.8118	37068	14690	2206	0.7705	27874	7240	0.066878335	0.590364017
YDR335W	2391	0.8826	15954	4704	2482	0.8273	18425	5850	2412	0.8561	19477	6440	2097	0.8178	13367	3268	0.065621558	0.590374169
YPL019C	3331	0.8451	22955	11086	3813	0.8779	25043	12825	3101	0.8257	24385	12856	3002	0.8356	20519	8820	0.068436436	0.591292344
YOR249C	5215	0.7952	41606	27158	4588	0.8377	35806	19289	5533	0.8348	43267	30335	4548	0.8149	36988	20488	0.059417053	0.591395303
YHR110W	2406	0.8486	16582	4705	2543	0.8571	17889	5517	2524	0.8816	18655	5990	2358	0.7879	17334	5229	0.06575963	0.591655076
YCL039W	3767	0.8081	27461	13421	3741	0.8326	27197	13189	3371	0.8438	26360	12564	3734	0.8021	26459	12246	0.05669378	0.591664135
YDR179C	2793	0.8497	25040	13255	1759	0.8632	20666	9633	2437	0.8726	23371	11811	2922	0.853	24647	12831	0.066118325	0.591700884
YGL036W	2669	0.895	15385	5895	2836	0.8607	16121	6380	3266	0.8566	18455	8151	3000	0.8523	16615	6622	0.065716424	0.592184617
YNL281W	3295	0.7944	22543	9471	3257	0.8673	21870	8536	3144	0.8883	22816	9333	2666	0.7793	20300	7332	0.067662521	0.592194734
YML115C	3256	0.8921	18492	8767	2996	0.8737	18629	9213	3228	0.8233	19967	9533	3720	0.8732	19659	9396	0.046085387	0.592899383
YMR006C	2333	0.8713	17071	7371	2615	0.7471	17970	8474	2152	0.61	16908	7186	2887	0.8529	18227	8142	0.052954371	0.592913282
YPR010C	3003	0.7434	18454	7427	3617	0.7905	23842	12349	3336	0.7863	24144	12745	2906	0.5059	21343	9626	0.068626077	0.592946587
YGL070C	2985	0.8755	26374	14547	1622	0.8808	22799	10927	2932	0.8085	25961	13963	3122	0.7892	25914	13964	0.066281749	0.593175515
YBR050C	2096	0.8468	19963	8673	2714	0.7369	23276	12115	2459	0.9043	22217	11744	2117	0.7794	19921	8684	0.066310617	0.593436002
YMR263W	3710	0.8861	28729	16656	2492	0.8201	26296	14464	3103	0.8263	27682	14734	3564	0.817	28810	15824	0.066320188	0.593522356
YDL117W	2758	0.8671	17895	7441	2966	0.8533	18307	7870	2868	0.8344	19470	8988	2657	0.815	17092	6931	0.065898265	0.593787487
YMR268C	3782	0.8501	31907	16394	3873	0.8207	32784	16943	3833	0.8669	31347	15631	3936	0.8261	34420	18646	0.055345263	0.594243459
YER090W	2490	0.8719	26811	6856	2605	0.7779	33744	11249	2514	0.8682	38197	15495	2321	0.6642	17908	4399	0.067417018	0.595068067
YCR015C	3411	0.8164	28604	13921	3675	0.8207	31658	16910	3554	0.8142	31128	15994	3282	0.7839	29489	14479	0.057015073	0.595155138
YAR064W	2471	0.8693	26920	10469	2578	0.8903	27827	11679	2560	0.8104	27797	11514	2439	0.8711	26821	11188	0.07015516	0.595264057
YGR065C	2848	0.8209	24842	11811	2944	0.8458	27221	13594	3237	0.8188	31294	18245	2799	0.8957	23040	9460	0.066725421	0.595280989
YGL150C	2457	0.8591	19695	7874	2173	0.8741	19904	8265	1812	0.7899	19633	8034	2389	0.8707	21331	9099	0.066733158	0.595350607
YJL096W	2936	0.8788	18402	5977	2998	0.8743	21621	7955	2797	0.8772	19422	6511	3070	0.8714	22130	8210	0.059228591	0.595799014
YBR233W-A	2938	0.8107	17742	6938	3231	0.813	20766	8937	3444	0.8936	22727	10864	3064	0.7913	18085	7120	0.059923765	0.596514688
YGR093W	2541	0.5308	31497	12967	2730	0.7053	36699	19332	3349	0.8093	38861	20526	3248	0.7718	38347	19144	0.074517593	0.596778277
YOR257W	3044	0.8257	24205	9011	3417	0.8472	27139	11274	3165	0.803	25941	10240	2751	0.4739	25452	9789	0.070362231	0.5970395
YBR188C	3203	0.8419	22564	8245	3147	0.7677	20803	7198	3116	0.8441	21698	7708	2830	0.8001	16850	4979	0.070408378	0.597435167
YJR049C	3033	0.8503	19597	8690	3100	0.8333	19863	9386	3359	0.7679	21096	10185	2719	0.7492	19919	9527	0.053392591	0.597923198
YCL001W-B	2615	0.8822	25080	6831	2521	0.7804	18897	4446	2783	0.8557	30295	9333	2159	0.8587	15028	3394	0.067772859	0.598175445
YHR057C	3138	0.8094	28669	12274	3308	0.8493	27197	10871	3413	0.7821	31771	15052	3019	0.7841	23602	8663	0.070546798	0.598621996
YGL163C	2535	0.8209	14665	4066	2064	0.796	7358	1580	2647	0.8421	16355	4913	2151	0.8683	13765	3588	0.066547682	0.598965903
YPL029W	3485	0.8507	25222	12833	2369	0.7333	21886	9916	3017	0.8103	25247	12636	3436	0.8972	26274	13015	0.055553857	0.599138585
YJR002W	3038	0.8293	25900	12096	3260	0.8851	28439	14769	3328	0.8178	29551	15525	3107	0.8409	27034	13032	0.06024283	0.599738258
YER157W	2563	0.837	18715	5830	2643	0.864	19985	6611	2563	0.8399	20009	6612	2542	0.865	19869	6404	0.06664282	0.599848514
YNL328C	3261	0.817	20951	9774	3455	0.8052	21879	10847	3101	0.8404	19860	8669	3418	0.8308	20547	9369	0.045122916	0.599881288
YLR030W	3066	0.8683	29307	12364	3411	0.7909	31380	14490	2851	0.4458	29232	12264	2324	0.3994	26776	10682	0.074922265	0.600046388
YCR024C-A	3350	0.8628	27348	13272	3229	0.7971	27065	13173	3195	0.8064	27005	13074	2680	0.8484	23619	10170	0.057522953	0.60067352
YKL068W-A	2508	0.8239	28181	15806	1770	0.8127	25883	12021	1940	0.8271	29056	15196	3070	0.8227	28903	13865	0.067403458	0.601382132
YBR245C	2788	0.8753	14348	5248	2926	0.8881	14951	5733	2650	0.853	16151	6789	2623	0.8275	14240	5037	0.066801408	0.601748431
YMR230W-A	2665	0.8768	23535	6176	2323	0.8552	12063	2783	2598	0.8413	27343	8016	2280	0.8647	14267	3105	0.068203366	0.601934853
YML113W	3366	0.8381	24160	9250	3596	0.8411	26858	11058	3490	0.8234	26196	10692	3000	0.7583	20191	6339	0.071071786	0.603123297
YOR114W	2227	0.8749	17504	5255	2179	0.8116	16450	4729	2802	0.8312	21817	7734	1987	0.6354	13434	3507	0.067067595	0.603789188
YKL017C	2779	0.817	16414	5217	3999	0.8363	21108	9673	2950	0.8179	18086	6248	2323	0.8498	9321	2446	0.068987664	0.604123147
YDR388W	2967	0.811	23305	10364	2573	0.8619	23536	11241	2867	0.7993	22043	9467	2813	0.8771	22333	9497	0.067716455	0.60419856
YGR041W	2929	0.8975	24822	11326	3215	0.8047	26888	13333	2968	0.8656	27392	14039	2948	0.8368	24937	11491	0.060691378	0.604270016
YOL098C	3044	0.8283	14460	4586	3009	0.8706	13361	4084	3142	0.8431	16687	5921	3109	0.8903	14167	4554	0.069094839	0.605087892
YGR242W	3475	0.8275	33033	18459	3017	0.8255	30360	14448	2861	0.8391	30735	16203	3019	0.855	29189	13109	0.056402522	0.605506458
YLR329W	3419	0.8732	35698	19467	3230	0.8381	35241	19690	3035	0.8304	35547	18775	3174	0.8704	36732	19974	0.056404022	0.605522431
YML020W	2893	0.6608	22105	9973	3461	0.8481	25030	12781	3125	0.7351	25605	13636	3259	0.6792	24136	11958	0.045550317	0.605564245
YHL015W	3101	0.8713	22059	8747	3072	0.8484	20648	7780	2674	0.8042	21596	8743	2880	0.8029	20402	7696	0.06915136	0.605596678
YPL232W	3455	0.8385	19899	8970	2805	0.7889	16314	6324	3153	0.7776	18404	7998	3115	0.8172	17598	7286	0.056200506	0.606155556
YOL009C	2456	0.8358	21114	10063	2762	0.8212	22680	11234	2144	0.8614	21253	10249	2637	0.8271	22942	11347	0.067729264	0.606236891
YKL052C	4014	0.8623	25795	13170	3301	0.8611	22535	10773	3606	0.7892	25080	12713	3845	0.8281	25110	12913	0.054289824	0.608180735
YGR144W	2643	0.7917	16496	5824	2991	0.8015	15342	4912	2998	0.8339	17059	6034	2985	0.856	14992	4967	0.069453524	0.608316632
YLL027W	2700	0.8509	32676	17945	761	0.8113	NA	9938	2465	0.8296	31818	16662	4152	0.8209	35200	20408	0.061239252	0.60980527
YHR071W	2527	0.7595	22202	11407	1756	0.735	20101	9577	1945	0.8455	21998	10613	3395	0.805	23747	12051	0.047380948	0.610008812
YDR044W	2956	0.7782	21460	10179	2847	0.8319	21937	10930	2482	0.7909	19831	8623	3583	0.8583	23484	12319	0.068254425	0.610975577
YBR278W	2769	0.8796	33294	13386	2996	0.8216	33686	14295	3133	0.846	36620	16461	2844	0.7947	33290	13743	0.072298434	0.611049917
YLR332W	2584	0.8347	32616	18240	2953	0.8116	32344	17650	2221	0.7932	34228	19169	2565	0.8804	34091	18424	0.061437063	0.611803789
YPR143W	2770	0.8419	15119	5679	2802	0.8767	14347	5575	2837	0.8396	15390	5976	2508	0.8468	12017	3999	0.068035157	0.612623558
YMR036C	2444	0.8545	16259	3524	2926	0.8729	27848	8637	2713	0.8559	26321	7607	2125	0.8357	10908	2421	0.06942924	0.612639796
YDR123C	3950	0.837	25959	14162	3153	0.8422	22643	11220	3371	0.8508	24119	12049	3869	0.8065	24729	12929	0.068583003	0.613940438
YOR346W	3106	0.8452	32106	17775	3266	0.8411	31380	16889	2161	0.8085	31287	16546	3129	0.8188	30396	15442	0.061668699	0.614144051
YOR213C	3165	0.8078	25887	11675	3732	0.8405	31663	16696	3655	0.8022	31825	16906	3228	0.7794	28980	14195	0.058790656	0.614447754
YDR432W	2826	0.8335	14749	6737	1842	0.6066	13315	5445	1927	0.6235	14151	5914	3569	0.8675	16117	7513	0.047722086	0.614513942
YDR194W-A	3120	0.8183	20731	7110	3327	0.8504	24348	9768	3162	0.8174	25155	10100	2797	0.8412	21102	7393	0.061184938	0.615317775
YDL085W	2438	0.8213	8919	2142	2576	0.8027	16507	3759	2368	0.8178	16476	3718	2341	0.8729	9832	2416	0.069795878	0.615841468
YLR330W	2995	0.8296	22911	10640	3915	0.8289	27707	15018	2487	0.7623	24732	12710	2969	0.7454	24307	11717	0.071331028	0.616542027
YLR032W	2900	0.8485	26923	11681	2817	0.8444	26658	11288	2685	0.8874	25753	10289	3044	0.8559	27654	11762	0.061332504	0.616790065
YDR353W	2995	0.8245	24853	13241	2422	0.7832	24005	12456	3148	0.8886	25520	13037	3700	0.7957	27094	14758	0.06894552	0.61721154
YOR287C	2928	0.8519	17645	6210	2893	0.9021	15869	5229	2371	0.8159	18957	7501	2968	0.8301	17391	5973	0.070495781	0.617698622
YGR082W	3114	0.8548	27786	11637	3241	0.8928	28961	12388	3034	0.8525	29028	12652	2876	0.8023	24148	8783	0.072806797	0.617999441
YJR057W	2819	0.845	22850	9963	2774	0.8411	21881	9598	2796	0.8369	24137	11805	2941	0.8557	20430	7990	0.069336254	0.618773914
YJL004C	3125	0.6603	26796	10741	2869	0.8946	21667	7537	2690	0.7871	23286	8529	2723	0.4634	24329	9188	0.072903939	0.618832342
YDR207C	2962	0.8716	19086	8164	2926	0.8911	19716	9189	2857	0.8195	20530	9726	2804	0.8337	18990	8203	0.068768297	0.619085976
YBR270C	2352	0.7848	13142	3465	2698	0.8664	15403	4271	2554	0.8678	15411	4404	2644	0.8686	15768	4380	0.06876356	0.619522815
YGR168C	2920	0.8096	24917	12184	3521	0.8189	28450	15060	2674	0.7744	27244	14258	3165	0.8519	27128	13914	0.071690035	0.619673662
YHR124W	3071	0.8357	20034	6944	2982	0.8746	20209	7085	2794	0.8815	20661	7284	2816	0.8832	18334	5907	0.061631927	0.619777455
YOR167C	3181	0.8361	20374	7064	3404	0.8775	22562	8548	2813	0.8509	18265	6025	2662	0.6217	17878	5735	0.061722861	0.620684714
YKL157W	3230	0.8898	26077	10126	3618	0.823	28481	12416	3389	0.8527	26636	11081	3125	0.8329	21471	7067	0.073157126	0.621003197
YOL047C	2675	0.8662	15283	5368	3089	0.8825	18752	8658	2505	0.8152	15714	6262	2668	0.8307	16979	7001	0.069072478	0.621767242
YIL168W	2909	0.8609	29834	12786	3192	0.7477	31854	14249	3119	0.8219	31268	14634	3201	0.8111	28400	12313	0.073363525	0.622772879
YEL020W-A	2039	0.8364	19776	8505	3273	0.8461	26922	15533	2481	0.8773	23000	11007	3639	0.8621	27473	15552	0.069665718	0.623710108
YGL122C	3335	0.8727	17444	6997	3024	0.8798	16294	6449	3135	0.8117	16577	6817	3224	0.6031	18272	7832	0.057835328	0.623895476
YGL011C	4199	0.8468	31828	16658	4006	0.8557	31173	16202	3764	0.8418	29768	15057	2971	0.432	25458	11384	0.059673305	0.62403818
YGL092W	2842	0.8527	17008	6756	2897	0.8343	19704	8620	2822	0.8119	18167	7427	2616	0.447	18843	7351	0.06265027	0.624061023
YPL172C	2729	0.8754	17036	7717	2761	0.686	17845	8612	2367	0.6655	19286	9446	3223	0.8453	17750	8282	0.04849779	0.624758046
YOL049W	3475	0.8395	21801	8085	3480	0.8539	21753	8008	3611	0.8972	24112	9303	3315	0.8511	19438	6296	0.062141657	0.62486311
YBL105C	2695	0.892	23923	10949	2769	0.8356	24746	11558	2572	0.8983	26955	13604	2935	0.8727	22221	9399	0.070033436	0.625047339
YKL206C	3445	0.7892	31901	15140	3464	0.8364	33704	16526	2941	0.8065	29314	12602	3468	0.8517	31990	14579	0.073661187	0.625325061
YIL001W	2925	0.8302	17871	6513	2834	0.8475	17719	6479	2837	0.8484	17176	5947	2841	0.8735	17728	6184	0.071392168	0.625767538
YKR101W	3375	0.8196	28797	14053	3330	0.8462	29150	14444	3444	0.7846	29956	15364	3595	0.8446	30369	15327	0.059838719	0.625835481
YOL106W	3083	0.8025	29324	14839	3678	0.8284	31559	17465	3442	0.7885	32725	18615	3584	0.7871	31728	17278	0.047091717	0.626059538
YAL055W	3193	0.8119	28089	11465	3361	0.8527	30256	13241	3394	0.813	30029	14032	3176	0.8285	27594	11063	0.073754666	0.626126562
YHR103W	2688	0.8791	32211	9614	2845	0.802	34710	12103	2666	0.8642	34782	12296	2480	0.847	30035	9161	0.071022114	0.626549578
YCR022C	3206	0.8382	25664	9831	3481	0.8471	26495	10237	3259	0.8401	25783	10446	3018	0.7785	22921	8396	0.07391825	0.627529147
YKR062W	2972	0.8158	20718	7337	3023	0.8486	19234	6676	3067	0.8438	21272	7557	2919	0.8406	18076	5725	0.062429025	0.627730223
YKR061W	2840	0.803	32005	12760	3186	0.7711	36977	16882	2832	0.7741	33411	13845	2780	0.7842	33874	13895	0.074319132	0.627963017
YER079W	2683	0.8464	16430	5577	3028	0.8058	19527	7492	2958	0.8684	18954	6938	2901	0.8847	19609	7311	0.071643664	0.628031404
YKR094C	2668	0.8915	19293	6228	2714	0.8237	21257	7524	2418	0.7963	20224	6753	2481	0.8577	17304	4840	0.069699575	0.628206305
YHR106W	2808	0.7173	17734	6579	2850	0.8592	19288	7189	3116	0.8747	18819	6940	2439	0.7993	12986	3791	0.071664695	0.628220721
YFR053C	3479	0.838	32039	13081	3595	0.8586	32850	13969	3108	0.8012	30763	11671	3049	0.8108	27668	9473	0.074475522	0.629271991
YGL048C	2900	0.839	37309	17087	3149	0.8197	39183	21777	2905	0.8036	39475	21795	2560	0.7177	37341	17187	0.078553075	0.629368659
YDL137W	3456	0.865	35598	19153	3066	0.8066	32773	18527	3376	0.8022	35889	18621	3175	0.8585	35802	18745	0.058696604	0.629945353
YNL192W	2716	0.7966	15610	5939	2845	0.8606	15797	6062	2896	0.8137	17546	7549	2779	0.8318	16722	6768	0.070037169	0.630270704
YLR185W	2871	0.813	23408	9003	2877	0.8304	20431	6973	2954	0.849	23526	8983	2833	0.8512	18685	6189	0.062783938	0.63127124
YDR262W	2284	0.8238	20883	9964	2786	0.8284	21594	10339	2771	0.8479	23920	12447	2615	0.8822	22965	11135	0.070511219	0.631339327
YJL065C	2651	0.7877	18957	8320	2968	0.8274	22187	10847	3140	0.792	22269	10872	2458	0.394	18035	7307	0.073041012	0.631458305
YPR011C	2516	0.8488	13780	3717	2596	0.8911	18204	5661	2288	0.8244	16331	4714	2502	0.8926	14247	3743	0.070066541	0.631610689
YNR021W	2528	0.7923	13312	3424	2938	0.8645	16228	4935	2545	0.8866	14165	3772	2676	0.8534	12497	3059	0.070208825	0.632930666
YGR008C	2942	0.8034	17537	7046	3827	0.8278	22797	12181	3072	0.8341	21065	9915	2564	0.45	16285	6034	0.073242565	0.63321646
YLR421C	2789	0.8226	30297	13264	2948	0.8395	32072	14862	3092	0.8452	30463	13595	2862	0.801	28641	12289	0.074623151	0.633573031
YIL133C	2926	0.836	21015	7433	3136	0.8181	21108	7942	3128	0.8311	19618	6299	3187	0.834	21441	7623	0.063035481	0.633780926
YIL065C	2457	0.7526	24045	12358	1783	0.9095	22345	11076	3110	0.8126	25333	12982	3220	0.883	26003	14020	0.07081048	0.63403965
YDL220C	3218	0.8983	18947	8398	2991	0.8822	17402	6986	3010	0.8485	19185	8549	2462	0.7911	17232	6921	0.058811728	0.63449067
YKR049C	3005	0.8634	23051	8357	3143	0.7723	25119	9738	3118	0.8203	25130	9713	3062	0.8099	22160	7693	0.074797231	0.635065608
YGR271C-A	2714	0.4721	22841	10829	3181	0.8081	25281	12736	2867	0.8108	24620	12870	2848	0.4042	25559	12567	0.073504107	0.635497908
YPL072W	3092	0.8612	22417	8205	2992	0.8588	23132	8703	3061	0.8786	23528	9024	2875	0.8717	21458	7551	0.063226885	0.635690596
YDR364C	2878	0.8401	23648	9223	2931	0.9051	24045	9483	2689	0.8834	19850	6637	2762	0.8327	21685	7613	0.063244906	0.635870391
YKR009C	3290	0.7881	24503	12198	3556	0.7767	25580	12836	3166	0.7924	24941	12630	3050	0.7969	24504	11188	0.059088741	0.637496624
YEL008W	2831	0.8264	28776	11719	3306	0.8196	33542	17305	2675	0.7653	27662	11429	2748	0.8548	26826	10590	0.075287502	0.639269238
YGR280C	3167	0.8262	34941	17595	3049	0.8329	33870	14848	2878	0.815	31110	15251	2423	0.8056	27448	11622	0.075500321	0.64109397
YMR310C	3214	0.7898	31587	15634	3233	0.8598	33289	17689	3178	0.7969	33401	17923	3144	0.8264	32737	17269	0.061367649	0.642448077
YOR095C	3238	0.7904	30766	13190	3477	0.822	33997	16816	3397	0.6824	33932	16125	2417	0.3093	27879	10925	0.080257459	0.643133196
YPR150W	3049	0.7449	21499	9903	3634	0.7616	24303	12415	2966	0.7214	24074	12297	3290	0.7755	21537	9759	0.048403681	0.64350412
YOR253W	3428	0.8607	26591	15205	2127	0.8055	17278	6420	3378	0.7481	24019	12155	3136	0.8034	25950	14655	0.071898869	0.643860517
YBR196C-B	3113	0.8603	19105	6780	2566	0.8626	21350	9098	2869	0.8383	18915	6724	3153	0.8762	21214	8080	0.073446179	0.644256934
YDR239C	2655	0.8307	20192	6552	3089	0.798	26522	11168	3015	0.8703	26770	11648	2352	0.3222	20961	7518	0.064180851	0.645208451
YHR180W	3386	0.7557	35270	18674	3235	0.8038	34564	17777	3023	0.8137	36736	21317	3286	0.8534	35099	18735	0.060149889	0.645427222
YCR076C	3165	0.7842	32519	14325	3633	0.7997	34309	17401	3312	0.8537	33525	15793	3012	0.8822	27881	10815	0.08057287	0.645680444
YPR077C	3321	0.7953	24549	12317	3198	0.8608	24266	12002	3261	0.8109	25995	13710	2838	0.6338	22947	10757	0.048616162	0.646329382
YJR112W-A	2434	0.8951	19826	7690	3020	0.8173	23670	10914	2938	0.8347	24313	12081	2993	0.8878	21779	8927	0.07243006	0.646612755
YGR037C	2336	0.7494	14184	3706	2871	0.8827	18406	5717	2436	0.8383	15335	4402	2550	0.8168	14726	4014	0.071717756	0.646929157
YKR015C	2850	0.8592	18910	7330	2903	0.8571	20374	8639	2860	0.8388	22235	10192	2688	0.8321	17759	6448	0.072476669	0.647032158
YKL106W	3912	0.7995	25621	12017	3597	0.8211	25694	13035	3864	0.861	25272	11717	2959	0.6431	19341	7773	0.064957593	0.647372281
YBR012C	2776	0.7479	16261	6249	3279	0.7775	20665	9602	3590	0.8469	24740	13240	2868	0.7095	18839	7814	0.075041655	0.648910028
YFL008W	3003	0.8299	23534	10440	3030	0.8738	25096	12224	3276	0.8312	25480	12190	2936	0.8639	22409	9478	0.072870685	0.650577613
YDL229W	2526	0.8228	18073	4102	2600	0.8499	26725	7537	2981	0.8625	29551	8683	2505	0.8473	24000	6308	0.073791831	0.650736141
YDR034W-B	3242	0.8707	25763	14221	2865	0.8178	25485	13646	2582	0.8658	22680	11277	2662	0.7789	22535	10384	0.072721366	0.651282162
YPL134C	2641	0.8781	19189	7423	2969	0.8917	21015	9217	2930	0.8187	22742	10435	2488	0.5695	18230	6743	0.073050981	0.652199963
YMR305C	2659	0.853	39075	18707	2427	0.8174	37978	18459	2271	0.6897	38236	17708	2949	0.8848	38885	17187	0.077239105	0.652402988
YOR184W	4060	0.8167	31365	17273	4225	0.8001	29305	15575	4197	0.8568	32504	18438	2868	0.3833	21915	8546	0.065466381	0.652512649
YJL217W	3032	0.8437	22599	8101	3189	0.8538	23837	9134	2719	0.8112	21229	7666	3136	0.8592	24988	9916	0.065080177	0.65418116
YMR160W	3186	0.7904	18815	8578	3041	0.7473	17642	8016	2928	0.8519	17684	7838	3452	0.8739	17583	7556	0.058338272	0.654464276
YKR082W	2793	0.8718	19631	7946	2786	0.8863	19198	7623	2578	0.8319	22280	10478	2849	0.8841	17492	6196	0.07331178	0.65454669
YNL181W	2763	0.8111	29824	12833	3057	0.6954	34550	17681	2469	0.3703	31732	14060	2030	0.4742	31062	12761	0.081832617	0.655854101
YJR147W	3056	0.7937	16028	7157	2933	0.8486	14597	6568	3051	0.7502	15973	7192	3136	0.8687	15095	6791	0.050882266	0.656247898
YPL143W	2707	0.7921	34927	11796	2699	0.8673	33935	10911	2413	0.8021	36150	14102	2507	0.7961	36820	13160	0.074511021	0.657016471
YHR069C	2590	0.7525	34227	14167	2958	0.835	36608	16250	2442	0.8613	39448	18881	2914	0.7809	38261	17991	0.077843125	0.657458595
YDR153C	3658	0.838	25119	13489	3045	0.8011	23105	11487	3096	0.7892	22897	11050	3512	0.8151	24830	12949	0.073429471	0.657671606
YOR215C	3041	0.7881	27654	15451	1868	0.8788	23773	11774	2239	0.8274	26005	13563	3028	0.8603	26652	14665	0.073493124	0.658245969
YBR272C	3424	0.8865	17812	7939	3276	0.9013	17135	7465	2518	0.8301	16081	6770	3310	0.8206	17549	7808	0.058766925	0.659364821
YPR072W	3236	0.859	16356	7130	3342	0.8409	17184	7504	2562	0.6807	14900	6129	3336	0.7894	16645	7015	0.05882078	0.659980515
YLL004W	3304	0.8048	19443	9233	3510	0.8156	19711	9596	3436	0.8653	19614	9438	3201	0.6337	19097	9154	0.051189891	0.660310453
YDR295C	3182	0.8831	18449	9026	2018	0.759	17161	7781	1896	0.7284	17854	8027	2732	0.8039	18813	9392	0.051217109	0.6606699
YOR376W-A	1916	0.8735	25195	10203	1850	0.8234	25120	9874	1436	0.7724	NA	9332	2223	0.8148	28451	12495	0.065822376	0.661586198
YOR103C	2828	0.7069	18363	7709	3720	0.7834	26950	14646	3019	0.8351	23000	10918	2515	0.5939	17789	7284	0.076557265	0.662130775
YMR074C	2901	0.8536	21131	8619	3000	0.8484	23182	10876	3080	0.8304	25085	12652	3044	0.8737	21178	8158	0.074364977	0.664023622
YHR109W	2694	0.8116	27027	11193	2125	0.8595	27080	11789	1960	0.8244	27338	11494	2599	0.8663	29421	13511	0.066080062	0.664157166
YFR005C	1665	0.4428	13447	3693	1044	0.7827	NA	1155	1698	0.7219	17419	5080	2014	0.6478	25181	8939	0.082987504	0.665180924
YKL088W	2707	0.8519	17727	5350	2165	0.8505	9130	2075	2449	0.8364	15537	4482	2214	0.6235	13130	3262	0.073701667	0.665334084
YPL193W	3208	0.7814	18160	8816	3417	0.8875	18634	8929	2856	0.8244	17004	7747	3369	0.7546	18197	8519	0.051570414	0.665335708
YOR176W	2769	0.8685	8213	2011	2737	0.7882	15225	3553	2498	0.8553	12673	2864	2709	0.8309	18406	4296	0.075485062	0.66552229
YBL045C	3533	0.807	23330	11278	3308	0.8469	22243	10442	2957	0.8047	21970	10221	3419	0.8381	23308	10860	0.061756119	0.666441102
YOR143C	3250	0.8246	24717	9574	3329	0.8573	26071	11770	3176	0.7979	23842	8643	3112	0.8648	22618	8069	0.066344006	0.666790581
YDR158W	2687	0.8228	20102	9021	3117	0.7955	21010	10152	2928	0.8341	21501	10108	3047	0.8456	20959	9980	0.07445222	0.666900185
YDR531W	2815	0.8061	27747	11134	3090	0.8534	30463	12893	3413	0.8382	34483	17386	2492	0.4867	28887	11821	0.08328409	0.667576143
YOR171C	2790	0.8558	32289	10327	2816	0.8174	33992	11352	2402	0.8015	31066	9646	2683	0.874	30220	8819	0.075726729	0.667632645
YOR156C	1356	0.3927	NA	2886	2353	0.6596	26322	10578	1830	0.6935	25897	9813	1304	0.5845	NA	6462	0.083443094	0.668860253
YOR072W-B	2852	0.844	32437	18114	2214	0.8571	31394	16181	2538	0.8421	33277	18401	3517	0.8407	31697	16677	0.067214959	0.670178825
YPL208W	2451	0.808	26525	13472	2398	0.8695	26490	13829	2058	0.5737	22772	9117	2976	0.8106	28493	14119	0.075242128	0.671916448
YHR107C	3665	0.8534	34402	18537	2003	0.6724	30757	14843	2793	0.7588	31914	16835	3866	0.8478	35070	19005	0.064119853	0.672352174
YJR025C	2735	0.8321	21987	7822	2932	0.8636	25063	9539	2876	0.8483	23688	8617	2508	0.5883	18784	5996	0.079165074	0.672515908
YOR219C	3068	0.824	24609	10635	3068	0.8573	24921	10926	3268	0.8921	27959	13043	3243	0.846	25240	10885	0.06279742	0.673631414
YPL253C	2655	0.8916	24999	11263	3288	0.8423	29287	15738	3167	0.8752	30520	16808	2407	0.8115	21978	9023	0.067708259	0.67516271
YDL065C	3287	0.8876	30966	13062	3267	0.8253	31719	14668	3723	0.838	34794	17170	2639	0.2964	28966	11744	0.084231193	0.675224907
YDR490C	3176	0.8348	38640	23926	3006	0.901	35741	18087	2972	0.8491	39909	23627	3036	0.8618	36527	18829	0.063037506	0.676189051
YNL045W	3466	0.8219	26455	12345	3712	0.8427	28823	14396	3357	0.8403	27362	13247	3681	0.8033	28029	13405	0.06460711	0.677646465
YDR204W	3120	0.8165	24641	11390	3388	0.7959	27833	14500	2922	0.8237	24176	11021	2864	0.7116	25244	11452	0.068042845	0.678543088
YLR432W	2537	0.827	23934	10202	2629	0.7952	26962	13948	2402	0.8006	26032	13727	2688	0.8361	23264	9506	0.075981873	0.678572859
YEL018W	3098	0.8573	22322	9247	3098	0.8392	23522	10314	3006	0.874	25275	13029	2940	0.8439	21199	8762	0.076053677	0.679218965
YPR141C	3100	0.7195	18278	7846	2954	0.8172	16885	6863	2982	0.8071	19027	8202	3138	0.7797	19382	8616	0.078639769	0.680296571
YFL007W	3013	0.6937	21898	10144	3690	0.7634	26476	15077	2857	0.6532	21720	9711	3168	0.8238	21562	9767	0.051188807	0.68053667
YNL307C	2418	0.8476	33396	10683	2437	0.8131	38547	16004	2319	0.8461	39904	16836	2516	0.854	35014	11319	0.077207585	0.680564223
YNL305C	3321	0.8663	19684	9558	2931	0.8508	17585	7868	2755	0.7877	16970	7191	2868	0.8194	15492	6194	0.060651202	0.680906653
YBR091C	2725	0.8868	15927	6486	2491	0.6199	15928	6715	3069	0.8224	18253	8492	3284	0.8294	18425	8273	0.060709081	0.681568348
YLR037C	3163	0.843	26318	11019	1767	0.4962	14481	4349	2972	0.8483	27095	11753	3036	0.8825	24555	9461	0.068017274	0.683485024
YPR112C	2697	0.8749	19907	7817	2668	0.8682	21471	9179	2258	0.8905	23777	11376	2634	0.8653	20224	8056	0.076586472	0.684013193
YDR055W	2996	0.8021	17491	8164	2954	0.7711	17817	8257	2893	0.8359	18802	9009	3041	0.7915	17893	8544	0.053033729	0.684660532
YDR297W	3141	0.778	24942	11769	2840	0.8464	24263	11170	3014	0.8422	25400	11756	3445	0.8478	25445	12114	0.068707648	0.685259704
YBR159W	2839	0.804	25113	13018	1733	0.8246	22503	11268	3175	0.8436	26339	13755	3231	0.787	26141	13990	0.076507855	0.685448814
YML100W-A	3496	0.7812	27663	14389	3728	0.7866	30301	17645	2844	0.7947	28473	14818	3404	0.8421	27251	13054	0.051586073	0.685818941
YPR086W	3554	0.7926	29314	15046	3601	0.8054	30269	17074	3176	0.5571	30687	17084	3599	0.8221	30130	15236	0.051620908	0.686282121
YCL073C	2928	0.8385	20849	8502	2891	0.8604	21772	9150	2721	0.7924	24551	12349	2810	0.8762	21044	8438	0.076887429	0.686721281
YHR215W	2514	0.8238	28296	7847	2957	0.8652	33961	11713	2279	0.6507	30402	9419	2613	0.8614	28465	7788	0.077921935	0.686802292
YCR060W	3416	0.8303	26875	10643	3513	0.8139	27211	10931	3234	0.8205	27035	11205	3230	0.7209	23493	8463	0.080900586	0.687396357
YDR138W	3235	0.8218	32105	17628	3295	0.8433	31672	17333	1666	0.7975	30065	14633	3133	0.7902	32047	17305	0.069115377	0.689379057
YER051W	2748	0.8041	26644	13099	3549	0.8271	31292	18513	2836	0.8097	27534	14370	2493	0.4679	25758	11674	0.079853995	0.690888323
YKR075C	3466	0.8721	31434	16613	3165	0.8804	27209	12522	2998	0.8059	28532	13289	2996	0.8216	24907	10457	0.064560887	0.692417657
YOR360C	2880	0.8662	20436	8580	2960	0.6519	21786	9762	2864	0.8419	19576	8186	2723	0.8456	18072	7092	0.069418585	0.692442421
YKL214C	2466	0.9093	18423	5751	2564	0.8495	16735	4623	2491	0.8114	18840	6289	2265	0.8679	16208	4548	0.076848615	0.694528618
YBR170C	3216	0.8499	21284	7471	3184	0.7911	22364	8413	2745	0.7843	21451	7540	3163	0.8468	20133	6804	0.069162463	0.694910744
YLR093C	2576	0.6349	16848	6971	3316	0.8239	18947	8757	3723	0.8757	20897	10299	3189	0.6335	18479	8193	0.061920068	0.695412854
YKR093W	3187	0.827	23505	11405	2935	0.803	22077	10038	2822	0.8146	23821	11477	3505	0.9027	24912	12149	0.064519218	0.696424282
YMR174C	3622	0.8758	34720	18036	3525	0.8169	34234	18567	3880	0.8176	34962	18709	3402	0.8108	33322	17114	0.064968155	0.696756285
YML125C	2051	0.4934	2180	627	2144	0.8729	2323	630	1431	0.3517	NA	722	1660	0.2396	2262	614	0.077710617	0.69790988
YOR367W	2891	0.8993	21141	8475	2945	0.8334	22724	9661	2498	0.8834	26787	14979	2705	0.8297	19538	7408	0.078193522	0.698473828
YJL044C	2859	0.7379	21115	9465	3288	0.7876	22408	10597	3164	0.7106	24079	12979	2879	0.7202	21272	9322	0.08074535	0.698663669
YLL035W	2734	0.8596	16884	8003	2484	0.8496	15860	7242	2642	0.773	14522	6164	3183	0.8438	16649	7639	0.05420629	0.700145611
YGL256W	1922	0.79	22073	10717	1873	0.8086	22337	11007	1967	0.7845	22208	10702	2466	0.7436	24172	12648	0.054247149	0.700685196
YBL039W-B	1813	0.5238	16372	7728	832	0.3466	NA	1871	2678	0.8155	16725	7645	2751	0.4607	17207	7874	0.054292296	0.701281415
YNL274C	3820	0.8769	38512	22814	3185	0.8443	34973	18304	3514	0.875	37976	21686	3181	0.8433	34246	16986	0.065493517	0.702352979
YKR052C	2165	0.8036	15500	4344	2286	0.7897	17762	5356	2354	0.8051	17692	5364	2326	0.7949	15933	4477	0.077777057	0.703141858
YJL096W	3726	0.8195	32514	15852	3177	0.8473	29676	13135	3094	0.7509	28151	11410	3069	0.7928	26006	9752	0.082756568	0.703309716
YGR095C	2646	0.8767	19253	4551	2817	0.8564	28145	8143	2528	0.8264	21980	5455	2207	0.8703	14550	3270	0.07981815	0.703360993
YOR239W	3225	0.8522	17965	5934	3373	0.8886	18352	6032	3009	0.8854	18494	6263	3007	0.8416	16162	4905	0.070019789	0.70346442
YKL082C	3657	0.8541	34206	16253	3683	0.8354	34556	16665	3521	0.8331	33412	14907	2625	0.8281	26869	10553	0.087774689	0.70384203
YOR278W	3475	0.8698	24120	10793	3465	0.8591	24201	10978	3487	0.8261	25231	12057	2722	0.8845	16347	5786	0.067042563	0.704108896
YFR056C	2433	0.7697	27820	14705	2222	0.7837	28459	13893	2399	0.7749	27765	14858	2802	0.7613	30415	16732	0.052982429	0.704385641
YOR048C	2996	0.8504	23486	10788	3691	0.8289	27674	14749	2712	0.6896	26267	13513	3453	0.804	28005	14464	0.081560009	0.70576998
YNL075W	3565	0.8446	22797	11220	1643	0.7865	20173	9030	2631	0.8457	23297	12098	3244	0.86	24253	12738	0.054674513	0.706329043
YJR063W	3022	0.816	29263	12546	3240	0.8562	30283	13329	2901	0.8605	26764	10823	2665	0.7754	23378	8303	0.083243579	0.707485398
YKL209C	3380	0.8133	28422	13423	3192	0.8264	29787	14394	2970	0.8337	30678	15198	2856	0.8432	24811	10845	0.066032814	0.708098116
YER116C	2821	0.764	32926	14145	3131	0.8181	37992	19387	3366	0.8495	40382	22156	2729	0.7467	34295	15563	0.088366164	0.708618755
YHR180W	2643	0.8035	17011	5389	2901	0.8119	20076	6922	2532	0.844	17372	5787	2270	0.8755	14756	4418	0.070541004	0.708664662
YGL116W	2233	0.8295	16886	3736	1680	0.3955	16805	3873	2484	0.8453	21138	5336	1785	0.4396	13884	3215	0.080460555	0.708970795
YIR037W	2646	0.9161	15845	5365	2919	0.8758	18994	7853	2945	0.9011	18988	7888	2774	0.8855	16777	6023	0.07941	0.709420001
YOR354C	2913	0.8342	19737	7709	2761	0.8919	16041	5288	2427	0.7696	16854	5652	2706	0.8537	17287	6083	0.080688238	0.709447067
YOR306C	2999	0.7525	25620	11731	3524	0.823	28976	14819	3438	0.8417	28056	14312	3512	0.832	28925	14499	0.071111775	0.709548991
YPL256C	2637	0.7557	23168	11177	3071	0.843	27551	14685	2817	0.7372	25198	12749	2429	0.4678	23524	10862	0.082085864	0.710357038
YNL159C	2716	0.8477	35508	12259	2518	0.8804	33754	11340	2291	0.862	33308	10529	2252	0.7362	30000	9018	0.080639296	0.710531652
YLR218C	2836	0.8251	16839	6010	2933	0.8374	19302	7981	2789	0.8388	19438	7978	2780	0.8822	16696	6020	0.079548127	0.710662901
YCR057C	3062	0.7624	16683	6615	3153	0.8102	15878	5790	3272	0.8185	18964	8476	3258	0.7936	19359	8692	0.065833732	0.710688459
YOR362C	2749	0.7488	19773	8813	2911	0.7896	18591	7632	2216	0.7845	18633	8010	3639	0.8451	22029	10331	0.065904051	0.711451502
YMR325W	3447	0.8115	27214	15209	1855	0.8315	18589	7377	2808	0.8425	24677	12131	3571	0.8493	27465	16407	0.079404807	0.711588905
YPR122W	3379	0.8206	19727	8610	2868	0.8202	17285	7026	3185	0.8264	19397	8475	3254	0.8739	19862	8810	0.06596439	0.712106266
YIL161W	3033	0.8522	30306	10943	3732	0.8525	35356	16460	2949	0.8176	32244	12637	2909	0.8452	31675	12180	0.084377374	0.712149793
YPR088C	2520	0.7641	19607	8524	2723	0.6618	19749	8646	3338	0.8197	23491	12103	2863	0.7927	20970	9384	0.082388551	0.712997393
YMR169C	3802	0.8573	36054	19971	3267	0.8509	32166	15689	3636	0.8281	36776	21008	3355	0.8549	32388	16139	0.066518634	0.713273565
YJL206C	3250	0.8933	23386	10194	3555	0.8685	25288	11769	3430	0.7965	24275	10888	3240	0.65	24322	10745	0.06793465	0.71380187
YOR244W	3008	0.8752	19056	8260	3411	0.8556	20432	9728	3097	0.854	20347	9444	2796	0.8778	18123	7320	0.079532684	0.713970863
YJL155C	3857	0.8517	23279	11496	3024	0.7713	18717	7786	3223	0.8195	21875	10474	2975	0.7054	19446	8028	0.06621345	0.714808881
YDL170W	3176	0.8654	34498	21218	2356	0.7683	29701	15248	2036	0.8345	31297	15558	3233	0.8711	32615	16882	0.071650964	0.714996511
YHR177W	3043	0.855	18529	7216	3216	0.8715	18200	7298	2830	0.7654	17282	6691	2394	0.5236	12761	4305	0.068046735	0.715019736
YPL181W	2780	0.8792	13324	4875	2867	0.8614	13332	4892	3104	0.8578	15366	5971	2517	0.8369	10930	3340	0.079753937	0.715921147
YIR018W	3341	0.8121	27117	11146	3397	0.8342	27149	10763	3494	0.8327	28340	11807	3050	0.3947	26327	10240	0.084318438	0.716701339
YDL077C	2727	0.9058	23954	9143	2909	0.8298	25477	10511	2680	0.8526	24505	9272	2835	0.8616	24298	9257	0.07134803	0.716716481
YKL040C	2740	0.8433	22673	11932	2050	0.8516	15795	5928	2418	0.7938	20371	9228	2917	0.842	22916	11207	0.080025851	0.717192779
YML093W	2548	0.8442	14967	5408	2598	0.8712	15847	6225	2720	0.8432	16344	6544	2715	0.8964	15717	6139	0.079905076	0.717253391
YHR081W	2884	0.6755	28620	13964	1159	0.6415	NA	10342	3152	0.8428	29758	14854	3340	0.8411	29778	14844	0.068279184	0.717545411
YLR325C	2509	0.8709	16511	4682	2732	0.8408	19130	5943	2635	0.8868	20428	7029	2356	0.8651	15477	4252	0.079361255	0.717838612
YNL151C	2798	0.8582	18171	7221	3241	0.8876	21033	10571	3465	0.8293	22210	11740	2817	0.8754	19452	8001	0.07999775	0.718070281
YPR187W	2223	0.8132	34898	11866	2349	0.7755	38285	15592	2041	0.7829	38212	14924	2095	0.7312	29407	8030	0.081531313	0.718321198
YPL027W	3049	0.8454	20433	7824	3885	0.8226	28201	14233	3792	0.8451	28935	15174	2927	0.4402	21608	8662	0.068409193	0.718958025
YLR164W	2957	0.8109	17856	7629	2719	0.7456	16428	6669	2735	0.7958	18722	7945	2742	0.5635	18154	7508	0.083165315	0.719773153
YLR137W	3251	0.8534	21186	9705	2876	0.8415	18214	7409	3264	0.8496	21312	9960	3569	0.8542	21094	9560	0.06669398	0.72002325
YDR089W	2805	0.8755	29403	13397	2839	0.8538	29815	13816	2642	0.8505	30936	15072	2783	0.8189	29989	13517	0.071757519	0.720802007
YGL045W	3080	0.8336	20956	9726	2996	0.8418	19344	8739	3320	0.8513	22490	11158	3193	0.8374	19998	9335	0.064203279	0.721515477
YNL323W	2851	0.8087	19972	8519	3030	0.8328	20504	8505	2975	0.8553	20937	8876	2680	0.6084	20598	8762	0.072325684	0.721813316
YPR013C	2299	0.8729	12009	2611	2589	0.8556	20067	4752	2804	0.8433	28662	9153	2552	0.8455	18065	4137	0.081978286	0.722224387
YGL112C	3535	0.8075	24085	11575	3468	0.8248	23554	10909	2606	0.693	23907	11760	3670	0.8485	25430	12523	0.067069496	0.72409809
YJR157W	2907	0.8526	24517	9384	3117	0.8614	27329	11672	2442	0.8613	29439	14463	2838	0.8655	24428	8826	0.072140491	0.724622978
YMR097C	3086	0.8307	21004	8113	3139	0.901	20834	8080	3131	0.8493	20471	7585	2996	0.8816	20694	7858	0.08237718	0.724650251
YLR081W	3647	0.8482	24949	12088	3705	0.8722	25522	12424	3676	0.8517	26105	12968	3883	0.8545	27777	14312	0.067138673	0.724848749
YML097C	3618	0.8634	17626	8522	3201	0.8251	15537	7271	3036	0.7288	16583	7329	3465	0.8268	16148	7113	0.056115894	0.725364202
YGR192C	3209	0.816	27369	14987	1748	0.8578	22631	10657	2797	0.8629	25708	13768	3474	0.8631	27586	15106	0.080999937	0.725982249
YDR311W	3275	0.8622	16273	6429	3112	0.7837	15884	6221	2987	0.8042	15901	6123	3345	0.8622	15948	6176	0.067320319	0.726819842
YMR085W	4103	0.7948	36223	16664	3889	0.8494	35777	18234	4073	0.7869	38155	18770	354	0.9094	NA	2665	0.090643991	0.727014391
YNR075W	3026	0.8428	15018	4925	2998	0.8863	13629	4180	2390	0.8372	14867	4970	2290	0.8334	10775	2932	0.082658844	0.727185683
YDR090C	3767	0.8204	37286	21379	3133	0.8901	33416	16803	3334	0.8954	35126	18771	3227	0.9118	35581	18863	0.067826185	0.727202926
YPL126W	2744	0.801	23858	8608	2621	0.5213	20802	6991	3187	0.8358	30785	13084	2960	0.39	31448	14112	0.090831056	0.728525122
YMR316W	3118	0.857	19848	7923	2944	0.9123	21196	9461	3001	0.8566	21627	9298	3061	0.8657	18424	6708	0.081755779	0.730527909
YOL048C	2867	0.8314	32704	9881	2721	0.8183	27449	8474	2559	0.8655	34265	11187	2485	0.8405	22204	5308	0.082960421	0.73080089
YOR020C	3154	0.7815	20520	8988	3186	0.8306	22326	11168	3396	0.6969	22387	10346	3618	0.6618	23384	11639	0.055125915	0.7328866
YPR018W	2954	0.842	30408	11329	3340	0.8411	32588	13814	3195	0.7479	32577	12963	2998	0.8634	26206	8648	0.086861146	0.732938788
YFR002W	2863	0.833	25885	12958	2418	0.7351	24593	12078	2243	0.7548	24435	11263	3462	0.8185	27996	14527	0.067902414	0.733136318
YDR294C	2099	0.7742	20871	9329	2366	0.7616	22874	11234	2074	0.7573	21806	9610	2288	0.8029	24172	11711	0.068023606	0.734451406
YGR147C	3062	0.8216	24135	11973	3508	0.8552	26825	13669	2687	0.7844	25492	12990	2797	0.8184	25459	12331	0.084899274	0.734898565
YKR068C	2799	0.8087	21603	10408	2816	0.8524	19350	8595	2663	0.8235	21314	10279	2928	0.8357	21280	9705	0.081993561	0.734948027
YIL045W	2934	0.8342	17380	5846	2826	0.813	16125	5040	2703	0.8641	15010	4632	2638	0.8254	14261	4208	0.073200072	0.735194578
YPL033C	2991	0.7984	22484	8256	3128	0.8329	23979	9425	3007	0.8468	24215	9820	2521	0.7564	16403	4776	0.073248235	0.735675109
YIL112W	2975	0.8717	15833	6285	2644	0.9108	14172	5065	3077	0.859	16915	6984	2684	0.8787	14263	5076	0.082012137	0.735826511
YFR021W	2984	0.8642	30024	11294	3068	0.833	32285	14184	3721	0.8305	37429	21310	3229	0.8137	32639	14702	0.091827674	0.736573764
YAL007C	3466	0.8813	31546	14489	3223	0.8464	29617	12442	3538	0.8468	31850	14901	3170	0.8332	28497	11724	0.086694402	0.737073077
YFL042C	3263	0.8604	26213	12793	3670	0.8633	28665	15159	2764	0.8004	23762	10375	2803	0.8091	21765	9110	0.073898831	0.73770708
YGR099W	3334	0.7059	NA	NA	3462	0.8109	24240	10796	3543	0.8593	25977	12105	3658	0.8452	25096	11402	0.070144482	0.737812817
YKL138C	3345	0.8398	36420	15427	3463	0.8479	36350	17951	3197	0.8285	35772	14631	3301	0.8638	35319	14625	0.087573804	0.73890369
YNL230C	3601	0.8037	33810	15503	3692	0.8561	35779	17810	3957	0.8789	38537	19573	3456	0.8594	34560	15456	0.092128895	0.739006415
YPL207W	3026	0.8694	15881	6044	2841	0.8816	15768	6128	3219	0.821	16781	6891	2861	0.8775	14792	5427	0.082377472	0.739046833
YML096W	1788	0.8647	12472	3092	2336	0.8546	17203	5388	2164	0.8895	14298	3817	2032	0.8432	13843	3461	0.081672222	0.739277662
YIR035C	3825	0.8615	30233	15650	3498	0.8116	29086	14379	3518	0.8453	30771	16067	3059	0.8509	22573	8974	0.070283478	0.739323072
YOR039W	3574	0.7444	25554	12249	3748	0.8008	26148	13752	3940	0.7735	28481	14610	4490	0.8024	28620	15533	0.055720516	0.740792738
YOL166W-A	3315	0.8033	28152	13956	3631	0.8577	28574	14276	3376	0.876	29742	15526	3507	0.8274	29232	14511	0.074350896	0.742274361
YGR197C	2282	0.6313	36628	16417	2186	0.8611	38960	18873	2352	0.7539	39155	17932	2252	0.7456	39111	17782	0.088001572	0.742484077
YLR413W	2871	0.8187	20336	8188	3407	0.8324	24554	11098	3326	0.8439	25073	11274	2851	0.6434	22751	9902	0.070585408	0.742603697
YOL025W	2835	0.8124	19582	7596	2781	0.8551	20219	7919	2572	0.8656	23908	11978	2801	0.8755	20419	8100	0.083130911	0.74290169
YOL158C	2991	0.9121	12708	4884	3295	0.8033	14834	6584	2844	0.8456	12941	5083	2743	0.7837	10092	3388	0.057457836	0.743086158
YPL101W	2815	0.8585	34191	13553	3366	0.8259	38047	18378	2858	0.8567	37673	17356	2918	0.8199	36247	15388	0.088145332	0.743687337
YCR102C	2556	0.7182	34294	14012	2967	0.8272	37027	16742	2576	0.8065	36993	16502	2800	0.8011	36393	15920	0.088159685	0.743807473
YGL171W	2742	0.8753	21666	9425	2849	0.8832	22607	10030	2427	0.5286	20284	8367	2837	0.8143	22730	10171	0.07455473	0.74433373
YOR280C	2641	0.8255	28344	15188	2654	0.8697	28214	15031	1562	0.7626	23213	9055	2863	0.8237	28706	14569	0.083418758	0.745491805
YNL253W	3578	0.8374	38425	22318	3169	0.8826	35531	18032	3047	0.8746	36074	19527	3267	0.8351	37685	21088	0.069562014	0.745694743
YOR060C	3273	0.8622	35028	16786	3747	0.8549	36387	18714	3205	0.8107	35297	17216	2423	0.8154	28731	10670	0.092986294	0.745930737
YMR053C	2638	0.7757	30819	11914	2762	0.8492	34269	14339	2613	0.8061	35159	15012	2592	0.7958	31887	12210	0.088436803	0.746126928
YBR055C	3690	0.8411	22433	10342	3145	0.866	21536	9810	3689	0.8486	23837	12030	3199	0.796	20998	9088	0.06915693	0.746749426
YPR168W	3368	0.8583	34141	17842	3145	0.7771	33724	17776	3212	0.7895	34060	18286	3344	0.8273	34686	18083	0.070979029	0.746880594
YKR016W	2984	0.8107	22177	7707	3151	0.8238	23064	8911	3282	0.8065	25384	10056	3138	0.8672	21029	7317	0.074457241	0.747737546
YIL083C	3250	0.8467	23247	10008	3116	0.7541	22441	9959	3358	0.8197	23720	10249	3010	0.8022	20543	8266	0.071108793	0.74829054
YIR007W	2871	0.8448	25258	12016	2732	0.838	26958	13691	2532	0.8262	25813	12648	2952	0.8541	25100	10550	0.083731021	0.748301632
YJL217W	3497	0.8845	29416	12759	3427	0.8779	28501	12029	3501	0.8509	29971	13050	3259	0.8509	25410	9376	0.088006591	0.748323911
YER126C	2751	0.8114	16860	7288	2573	0.8282	16862	7387	2834	0.8407	16270	6903	2962	0.8323	15824	6481	0.066563343	0.748496706
YCR105W	467	0.6425	NA	1996	5746	0.8182	39275	24242	6092	0.7925	NA	27363	5322	0.804	38452	22071	0.074986429	0.748695254
YKR033C	3227	0.8781	30545	13460	3451	0.8406	32831	15341	3283	0.8762	30858	13982	3268	0.8416	29610	12504	0.088062454	0.74880289
YOR012W	3404	0.8	17512	8429	3371	0.8156	16572	7826	3028	0.8519	16186	7044	3481	0.841	16412	7396	0.058055154	0.750974449
YPR191W	3059	0.8427	18915	6887	2827	0.8247	19253	7365	2290	0.8607	18067	6494	2811	0.8299	17508	5843	0.085317808	0.751120621
YOL016C	3507	0.865	31857	16306	3654	0.8551	32257	16263	3828	0.8647	33727	18205	3465	0.8157	32209	16450	0.07138881	0.751333069
YLR095C	2909	0.8174	24444	8448	3769	0.8678	34684	17433	3009	0.7282	28757	11716	2514	0.3654	27286	10997	0.093672533	0.751472772
YCL057C-A	2853	0.8721	33766	13355	3349	0.823	36756	17702	3263	0.852	37933	18182	2883	0.8037	31661	11209	0.089121575	0.751858422
YOR289W	2956	0.8325	16205	6355	3008	0.8851	16646	6598	2979	0.8787	17515	7413	2782	0.8777	14096	4979	0.08383934	0.751932763
YPL260W	2429	0.8798	14004	3731	2427	0.8188	13733	3557	2415	0.8858	13602	3509	2525	0.8225	14849	4068	0.083172902	0.753199608
YOL127W	2491	0.8224	16763	4711	2643	0.8087	21495	7831	2358	0.8123	15907	4370	2278	0.8157	15686	4328	0.083222128	0.753656286
YHR005C-A	3587	0.9006	17797	6270	3072	0.836	15445	4984	2997	0.8651	16301	5637	2842	0.8914	15852	5295	0.085627702	0.753910167
YDR089W	2855	0.8537	27746	11431	2504	0.7993	30377	15412	2420	0.8156	31801	16389	2630	0.867	28021	11153	0.075110402	0.754254231
YFR050C	3016	0.7922	35447	16724	3293	0.7865	36597	18049	2895	0.8471	39508	21301	2746	0.7456	31131	12612	0.094031106	0.754368589
YOR196C	2823	0.8233	26427	14052	4087	0.8629	29357	16947	2490	0.7764	23758	11416	3576	0.8334	28319	15604	0.084244504	0.755258982
YNR038W	2934	0.8309	20839	8336	3043	0.8925	20834	8878	3215	0.8682	24644	11633	2766	0.8232	19312	7496	0.084532495	0.755513488
YFR034C	2038	0.848	21609	10360	2012	0.8009	20781	9666	2042	0.7712	21466	10106	2619	0.8331	23079	11388	0.067182417	0.755574217
YPL154C	3725	0.7979	27554	13091	3569	0.8532	26473	12909	2976	0.8206	25348	11377	3494	0.8998	25216	11313	0.071799875	0.755799496
YBR263W	3214	0.855	14760	6583	3353	0.8908	16083	7413	2005	0.6243	14221	5937	3602	0.8755	16918	7773	0.058424361	0.755850266
YGL021W	2785	0.834	24475	10964	2490	0.7436	23921	11207	2303	0.8394	24107	10888	2992	0.8079	25062	11394	0.084592286	0.75605151
YFL049W	3161	0.8309	33288	14644	3045	0.729	35284	15308	3411	0.7513	37781	19535	3572	0.795	37618	20004	0.09424153	0.756067969
YLR461W	3151	0.8594	16072	6147	2713	0.7849	14698	5510	2871	0.8281	15873	6198	2952	0.5598	15701	6013	0.070031913	0.756244119
YCL010C	2867	0.8132	24017	10583	2993	0.8571	25818	11917	2896	0.8274	28181	15248	2678	0.8724	23743	10299	0.0849314	0.759102937
YPR193C	3068	0.8526	36605	18937	3270	0.8125	36882	20906	2938	0.7959	36910	20708	2953	0.8409	37999	20744	0.07086582	0.75958421
YKL161C	3203	0.8901	31208	12053	3324	0.84	31294	12146	2991	0.8396	31226	11851	3029	0.6105	29722	11100	0.090137267	0.760359691
YJL191W	3002	0.8435	17950	5920	3307	0.7939	22460	8262	2720	0.8295	22457	8250	2955	0.8349	18566	5861	0.075883982	0.761972354
YOR165W	2502	0.8432	30858	16475	2026	0.8797	29804	15275	1820	0.8158	30653	15475	2836	0.759	32983	17841	0.076342068	0.762391507
YNL221C	3638	0.8153	22635	10545	3590	0.8797	24588	12004	3133	0.835	20870	9384	3438	0.8479	22099	10130	0.070628752	0.76272059
YOR034C	3035	0.7949	25542	11753	3188	0.8524	26551	12942	3150	0.8525	28944	15155	3189	0.8282	27224	12762	0.076425796	0.763237421
YNR071C	3455	0.8584	33215	17511	3248	0.8668	31835	15896	3116	0.8136	30752	14637	3241	0.8365	31440	16124	0.071322101	0.764444976
YBR133C	2580	0.8497	19664	7264	2108	0.8583	19228	7296	2185	0.835	19121	6676	2231	0.811	20876	8055	0.086903857	0.765397607
YCL031C	3621	0.8474	29156	14821	3059	0.8595	26500	12608	3112	0.8744	28961	14780	3227	0.8175	28596	14048	0.076712044	0.766129431
YNL028W	3097	0.8393	24802	12450	2862	0.8094	26197	13046	2772	0.7678	26132	13406	3790	0.7722	28229	14694	0.057649319	0.76643915
YOL040C	3319	0.8503	25906	9974	3653	0.8575	28572	12149	3273	0.8217	24355	9174	3207	0.8119	22686	7758	0.090178895	0.766949457
YLL029W	3323	0.8405	19848	8847	3156	0.8241	18790	7867	3113	0.806	19369	8415	3556	0.834	21317	9656	0.07115434	0.7684239
YNL169C	3216	0.8042	34032	14382	3069	0.8515	32717	13222	2710	0.7572	31619	12257	2905	0.801	29593	10575	0.091189155	0.769163925
YMR013C	3419	0.8667	31230	17426	1786	0.6505	26839	12605	2872	0.8062	29779	16508	3537	0.7382	31237	16848	0.057864993	0.769306865
YHR188C	2793	0.8313	15420	5784	2806	0.8883	15541	5721	3120	0.8353	17095	7062	3070	0.8626	17068	7051	0.085840865	0.769575619
YOL077C	3262	0.8233	16777	6299	3689	0.8511	19478	8665	3579	0.8265	19800	8671	3745	0.8203	20545	9492	0.071347792	0.770523099
YDR525W	2373	0.7639	23813	8767	2569	0.8278	23638	8643	2514	0.7992	24334	9018	2298	0.7834	21047	6967	0.090642969	0.770928467
YNL225C	1502	0.8257	26564	12305	386	0.9592	NA	3334	2013	0.7208	28883	14147	1860	0.8688	30866	17038	0.077267839	0.77174472
YJL045W	2168	0.8517	13163	3241	2872	0.8912	15747	4362	2844	0.8118	16374	4838	2692	0.8593	14186	3825	0.085174176	0.771765616
YNL288W	3322	0.8441	30617	15188	3578	0.7862	32097	16625	3523	0.8414	30771	15504	3497	0.7527	32349	16708	0.073271227	0.771786476
YOL033W	3172	0.8519	30605	15591	3544	0.8749	33970	18989	3457	0.7452	32942	17447	2559	0.4092	20939	7759	0.073304843	0.772151735
YOL115W	2356	0.5598	17972	4157	2543	0.8528	21213	5083	2568	0.8422	28198	8138	2230	0.7886	19561	4629	0.087708946	0.7722674
YEL004W	2848	0.7976	32713	12647	2789	0.8376	34189	13784	2916	0.8204	37638	17857	2747	0.6406	32778	13172	0.091629204	0.772847104
YBL022C	3755	0.7795	25008	12331	3006	0.8198	22313	10304	3394	0.8414	24465	11765	3256	0.82	23126	10798	0.071710566	0.774459668
YLR225C	3426	0.8557	26969	12574	3713	0.837	27174	13608	3808	0.8218	28523	13719	3126	0.745	24732	10775	0.073556213	0.774883001
YDR501W	3722	0.8395	30996	15484	3832	0.7749	32687	17390	3205	0.8272	29660	14539	3462	0.8359	30478	15163	0.073568273	0.775014038
YPL103C	2570	0.8041	23403	11131	3183	0.8041	25335	12378	2709	0.7511	24818	12786	2677	0.7016	25438	12533	0.089593632	0.775847707
YBR112C	4133	0.7732	28264	13658	3684	0.8415	24920	11843	4128	0.804	29499	15205	3265	0.8714	22545	9766	0.077711541	0.776227513
YER150W	2687	0.7836	31468	15087	3086	0.8424	35009	18422	2874	0.7689	35193	19597	2903	0.8099	34642	18294	0.072470304	0.7766768
YJL030W	3072	0.8118	15376	5410	3245	0.8087	17575	7215	3431	0.84	18759	8268	2441	0.8157	15358	6094	0.086671281	0.776895493
YLR189C	4003	0.8204	37510	20319	3809	0.7881	37503	20299	3134	0.7794	35695	19157	3989	0.8002	37824	20598	0.073753554	0.777027211
YPL263C	2967	0.7963	30355	11438	3186	0.8518	29586	11216	3171	0.8452	31348	12191	2792	0.9063	26457	8759	0.092168518	0.777361123
YDR194W-A	3036	0.8763	24019	8886	2768	0.8227	25886	11385	2776	0.8323	22663	8134	2996	0.8504	22436	7786	0.07748421	0.777938074
YLR065C	3237	0.8157	29728	13145	3257	0.8063	30763	13753	2881	0.8063	27867	11278	2819	0.7983	26312	9916	0.09154811	0.778689228
YJR136C	3218	0.8244	19927	9260	2964	0.8772	18186	7881	3042	0.8393	19679	9103	3095	0.7095	19569	9057	0.06920612	0.778710036
YOR241W	2911	0.8676	29001	12946	2600	0.844	30522	15246	2674	0.8711	30432	14132	2703	0.8118	28820	12052	0.077575209	0.778845978
YFL034C-A	3862	0.7804	35974	20086	3164	0.8063	35044	20229	3344	0.8028	36251	20744	3142	0.7733	34311	18603	0.077978147	0.778921075
YKL002W	2755	0.7934	31002	9062	3171	0.8387	32941	11003	3057	0.7868	30969	9121	2276	0.665	17542	4092	0.088504867	0.779217783
YDR492W	3521	0.8427	23716	11768	3069	0.7963	21084	10135	2884	0.7952	22274	10527	3496	0.8066	23008	11032	0.069312818	0.779929846
YER103W	3182	0.8109	27364	13632	3639	0.8629	28782	15526	2751	0.7922	27528	14261	2896	0.7978	26113	12577	0.09009133	0.780189158
YMR247C	3012	0.8362	19496	7244	3113	0.8361	18994	6934	2226	0.7465	15818	5092	3020	0.8433	19485	7317	0.088548242	0.780199707
YPR161C	2625	0.8602	18483	4359	3119	0.8744	20071	4757	2960	0.8881	20686	4870	2683	0.8415	16839	3958	0.088652705	0.780508776
YOR304C-A	2710	0.901	27153	7598	2907	0.8232	27973	7715	2715	0.8416	27892	7797	2508	0.8556	19030	4412	0.088724196	0.781133077
YDR496C	2893	0.8174	33830	14214	3023	0.8726	33937	13837	2994	0.814	34177	13985	3085	0.8414	34928	14544	0.092674724	0.781598032
YNL084C	3323	0.8468	17015	7870	3116	0.8433	16391	7474	2906	0.8503	16378	7437	3028	0.7468	15816	7166	0.060408773	0.782056804
YDR191W	2933	0.7577	21871	10316	2512	0.8232	20798	9672	3244	0.831	21964	10408	3445	0.8641	23975	12272	0.087230525	0.782202762
YGR293C	2958	0.8443	24969	11908	3604	0.8054	27759	14631	2645	0.818	26523	13952	3222	0.8243	27535	14107	0.058892068	0.782963414
YPR056W	2139	0.5624	26914	7100	2423	0.6895	28097	8142	2401	0.8491	31951	9981	2684	0.7924	33881	10921	0.089200749	0.785294571
YAL062W	4636	0.803	37433	22058	4445	0.8272	34564	18919	4432	0.8879	37535	23096	4209	0.7961	34937	18384	0.078619989	0.785405713
YDR245W	3232	0.8719	25548	13205	2075	0.8644	19716	8262	3512	0.8599	27124	15055	3414	0.859	27805	15587	0.087604636	0.785578488
YNL331C	2856	0.863	22850	10077	2692	0.8636	23869	10498	2827	0.8414	24540	11416	3203	0.8491	25494	11769	0.087926021	0.78604929
YGL187C	3082	0.8632	36009	15263	3486	0.8553	38116	18851	2610	0.7831	37308	17144	3035	0.81	33378	12334	0.093235432	0.786291114
YCR079W	3291	0.8394	19096	8742	2779	0.8338	19112	9392	3136	0.8422	20637	10204	3216	0.8868	19549	9149	0.060796241	0.787173779
YDL072C	3259	0.7909	27931	11299	3332	0.8284	27082	10594	3239	0.8218	28109	11501	3768	0.7902	31477	14568	0.092546497	0.7872495
YPL250C	3383	0.8301	30244	16626	2907	0.7055	28759	15294	2876	0.8236	29201	15374	3314	0.8284	28766	14328	0.059235122	0.787524853
YMR194C-B	2762	0.8663	17882	6557	2662	0.8033	20147	8422	2896	0.8689	20613	8792	2828	0.905	18517	6900	0.088203515	0.788546244
YBL111C	2742	0.8571	30135	8608	2828	0.8653	33151	10320	2335	0.8373	34009	11444	2537	0.8376	30751	9547	0.089574856	0.788561468
YNL201C	2988	0.8311	36477	15997	3636	0.8517	41549	23888	2938	0.8461	40025	22107	3101	0.8029	36018	15615	0.098401589	0.78966443
YMR151W	3727	0.823	32613	16488	3627	0.8368	32642	17411	3967	0.775	33793	17624	3322	0.8261	26029	10988	0.074194744	0.795047294
YAL069W	3111	0.7203	19766	6201	3143	0.585	23658	8649	3345	0.7944	22448	8509	2895	0.5058	19675	6054	0.093457088	0.795056988
YNL053W	3711	0.8011	23478	11126	2740	0.7521	21713	9642	2739	0.7825	23522	11235	3647	0.8021	24418	11952	0.073616867	0.79514549
YHR054C	2736	0.8725	17610	5931	2658	0.8094	20181	8008	2738	0.8783	18917	7026	2702	0.8462	15312	4772	0.090212072	0.795176843
YGR180C	2789	0.8436	29037	8056	3096	0.8584	34642	11898	2923	0.8324	33827	11086	2619	0.7751	27082	7412	0.090606213	0.797567795
YER158C	2535	0.8544	17179	4805	2377	0.8609	16816	4880	2377	0.8393	20438	7089	2474	0.847	16965	4857	0.0879779	0.797776014
YHR119W	3170	0.8618	19192	8246	3562	0.8301	20094	9146	3474	0.8365	20268	9200	2555	0.5399	14159	5011	0.092119636	0.79788218
YHR169W	2437	0.8193	24482	11981	3088	0.8395	24987	11327	2536	0.8483	25223	12049	2786	0.8841	21981	8583	0.089261461	0.798065914
YPL180W	2798	0.8682	21789	8607	2875	0.8279	24105	10939	2268	0.8319	26953	14140	3098	0.8843	27438	13180	0.089309571	0.798498816
YBR184W	3039	0.7797	17039	6717	2825	0.7907	16506	6585	2835	0.778	15478	6053	2916	0.872	16171	6177	0.073956986	0.798836217
YDR450W	3331	0.8775	19487	9362	2817	0.8337	18103	8604	2669	0.8035	17163	7655	3553	0.9006	19295	9323	0.061682353	0.798875952
YAR003W	2371	0.5577	36141	16396	3780	0.8216	41071	23976	2970	0.7743	39912	20952	2976	0.6522	39244	17642	0.099735203	0.800434639
YKL001C	2818	0.8573	14135	5076	2936	0.883	14058	4872	3146	0.8616	15686	6421	2810	0.8771	13514	4733	0.089342699	0.80044325
YNL202W	3299	0.7562	30293	16225	2233	0.7876	27829	14249	2309	0.7737	28777	14885	3603	0.7842	31734	17365	0.060242658	0.800921599
YHR210C	3503	0.8191	35980	20040	3030	0.7803	31837	15166	2537	0.8147	34328	19763	2946	0.8168	31440	14476	0.074906262	0.802627111
YER024W	3547	0.8627	18757	7966	2843	0.7301	16422	6536	3327	0.8163	16975	6796	3427	0.6494	19194	8153	0.074541565	0.805179648
YMR315W	2938	0.8413	17749	6106	2895	0.8622	18863	6919	2774	0.8599	19825	7642	2740	0.8623	13741	4092	0.091351488	0.805433414
YDR216W	2079	0.7737	11013	2531	2086	0.7318	10759	2500	2306	0.8941	15372	4397	2189	0.8125	8708	1900	0.088901965	0.806348659
YMR290C	4190	0.841	37992	21509	3697	0.7759	37219	20098	3837	0.8463	37672	20410	3781	0.8444	36277	19584	0.075270691	0.806509372
YGR127W	2986	0.8688	25679	11966	2459	0.8078	23139	9831	2061	0.8908	27037	14190	2823	0.8307	25311	11251	0.090265529	0.807100764
YDR288W	3316	0.8387	25586	13096	3209	0.8704	24411	11993	2665	0.771	24782	12816	3744	0.8988	27479	15318	0.090040426	0.807557367
YLR007W	3369	0.7965	27715	13596	2833	0.7812	22436	8244	3400	0.8264	31989	18670	3346	0.815	28692	13628	0.076564047	0.807564631
YGR251W	2758	0.906	26967	10088	3322	0.8392	33907	15377	3277	0.5221	34365	17832	2141	0.6049	28293	10893	0.1006493	0.807816853
YKL068W	2695	0.9083	23723	10533	2576	0.8691	25897	12546	1442	0.8363	NA	9569	2629	0.8689	21224	8623	0.090419141	0.808483003
YEL046C	2592	0.8157	30862	11328	3298	0.7636	38648	19835	3361	0.8376	39656	20738	3610	0.7824	40947	22950	0.100746208	0.80859948
YJL121C	3367	0.8164	24354	12281	2468	0.8554	22265	11165	1638	0.8312	20764	9257	2429	0.8432	20719	9503	0.090219707	0.809175071
YPR157W	3392	0.8225	24867	11129	3612	0.8679	24672	11174	3544	0.8235	25585	11593	3495	0.8802	24704	11137	0.076871147	0.810901427
YLR388W	3409	0.8408	18571	8794	2803	0.8444	17901	8538	2951	0.8498	17783	8228	3303	0.8171	18200	8427	0.062598803	0.81097876
YLR404W	3383	0.8356	21744	10232	3102	0.835	18947	7759	3167	0.828	22268	10683	3495	0.8575	22208	9951	0.075095061	0.811185789
YML022W	2847	0.8562	19635	6231	3002	0.7946	19658	6470	2768	0.7292	21002	7297	2741	0.7558	15296	4343	0.095343514	0.811231388
YDR461W	2696	0.8161	20113	8903	2827	0.7869	22109	11067	2961	0.782	22206	10693	3479	0.8893	23779	11569	0.090605385	0.812655164
YIL071C	3132	0.8589	17436	8031	3239	0.8236	17436	8169	2764	0.8928	17412	8186	3227	0.83	16564	7476	0.062789385	0.813495633
YDR018C	2860	0.8341	20696	8209	2942	0.8359	23991	10649	3216	0.8868	26702	13939	2849	0.8768	24351	10592	0.091115387	0.814747996
YNL316C	2927	0.8956	11457	2654	2761	0.8152	9651	2298	3045	0.8481	15345	4451	2625	0.8551	9238	1910	0.089845444	0.815101395
YGR027C	2927	0.8496	20085	9908	2080	0.6526	18834	8886	1849	0.6881	19191	8572	3047	0.8337	22183	11256	0.062982783	0.816049674
YML092C	3018	0.8199	28227	11672	3076	0.8049	28364	11725	3111	0.8523	28659	11454	3014	0.8176	26080	10291	0.095953284	0.816459607
YOR003W	1943	0.9011	6845	1424	2448	0.8843	15114	4203	2512	0.8548	15493	4333	2372	0.8678	12591	3173	0.090016277	0.81668623
YML042W	2364	0.8039	21461	6793	2570	0.5817	29481	13218	2382	0.4707	21254	6812	1786	0.3756	21437	7337	0.101858827	0.817584937
YLR183C	3075	0.8545	31214	12020	3331	0.8689	32848	13483	3008	0.8752	31159	11827	3066	0.852	30328	11021	0.096974407	0.817586071
YDR528W	2628	0.4107	22058	9435	3181	0.8361	26056	12621	2734	0.6487	24141	10859	2970	0.8299	24051	10890	0.081899573	0.818539888
YMR156C	3343	0.8386	28982	16813	2834	0.8572	25583	12898	2864	0.8392	26331	13911	3098	0.7749	26991	14007	0.091419039	0.819997013
YDL175C	3298	0.8475	25999	12013	3575	0.8488	26610	12304	3523	0.7896	28565	14146	3144	0.8097	24798	10982	0.077759041	0.820548854
YLR342W-A	2282	0.8586	20632	4841	2626	0.8648	26424	6616	2611	0.8286	35386	12950	2302	0.8325	23252	6041	0.093246793	0.82062667
YPR054W	3051	0.815	32493	12336	3603	0.8543	35977	16186	2962	0.8361	33971	13818	2911	0.8309	30882	11705	0.097361626	0.820827067
YML087C	3644	0.8306	27759	12859	3490	0.8527	27250	13049	3324	0.8718	27051	12992	3349	0.8598	26232	12144	0.077860403	0.821650198
YPL069C	2666	0.722	26692	9922	3527	0.7843	37192	18388	3236	0.8114	35765	18003	3285	0.7548	34780	15679	0.102387758	0.821856565
YGR062C	2887	0.6819	26805	12598	3929	0.8068	32935	18019	3788	0.802	33734	18569	3175	0.6433	32293	16517	0.09529771	0.82560469
YNL145W	3550	0.73	30417	16142	2144	0.7637	27338	13486	1978	0.5979	27118	13719	4003	0.7919	32541	18615	0.062115162	0.825819421
YDR080W	2814	0.8451	18049	6599	3153	0.8233	20826	8917	3311	0.8825	21780	9013	3048	0.8969	20161	8283	0.092369388	0.826031811
YML015C	3281	0.8416	25650	12881	2923	0.7941	25745	13106	2818	0.8331	24686	12048	3658	0.8432	27117	13890	0.062160729	0.826425315
YDR329C	2986	0.8188	22733	9799	3548	0.8881	26322	13141	2998	0.8396	22644	10070	2905	0.891	19314	7575	0.082988328	0.82953976
YJL001W	2956	0.8572	23564	10185	3130	0.7853	24183	11120	2899	0.8302	25952	12586	3103	0.8556	23525	10114	0.092789612	0.829813094
YGL260W	3715	0.8194	31325	17740	2661	0.8076	30601	17363	2902	0.7013	30172	14656	3528	0.7804	32730	17248	0.062473139	0.830579286
YDR016C	2055	0.8126	22168	10264	2465	0.8694	22822	11082	2228	0.8057	23534	11697	3632	0.8221	26219	14228	0.09275558	0.832057036
YBL041W	3012	0.8617	33591	16629	3073	0.8253	36899	20805	3064	0.7545	34608	18327	3114	0.799	36228	19312	0.077706488	0.832457958
YER041W	2662	0.9049	21533	9316	2589	0.8328	20498	8221	3019	0.8119	24658	11840	2717	0.8551	17906	6324	0.093189014	0.833407017
YHR172W	2893	0.8185	18211	8399	2954	0.8521	20353	9848	3155	0.8249	18972	8952	3056	0.6197	21311	10461	0.064306969	0.833537143
YLR359W	2465	0.7974	32573	10114	2530	0.8609	34572	11565	2694	0.86	37713	13997	2263	0.7912	31619	9646	0.094948397	0.835485928
YGR222W	2363	0.4681	16528	3752	3114	0.8798	29792	8907	2567	0.8505	31500	9829	2331	0.3609	21673	5066	0.094983927	0.835796198
YIL011W	2646	0.8397	11213	2652	2312	0.8557	12832	3205	2687	0.8407	14498	3962	2520	0.8545	10868	2485	0.092152808	0.836507028
YHR182W	3200	0.8537	25993	12465	2824	0.8385	26459	12621	3383	0.8104	26751	13036	3288	0.8604	26952	12501	0.093535989	0.836529183
YNL244C	2568	0.8538	32341	9201	2628	0.8398	38254	16215	2160	0.8277	38661	15667	1836	0.749	24502	5971	0.095175426	0.837468461
YPL204W	2717	0.8652	15454	5939	2607	0.8513	13883	4846	3167	0.8053	16932	6925	2810	0.8986	15753	5911	0.093565004	0.83766162
YBR161W	3455	0.8917	22093	10453	2399	0.7316	19217	8684	2393	0.7185	20094	9357	3340	0.8049	21568	10211	0.07448312	0.839038884
YLR231C	3874	0.8186	24232	11911	2854	0.7624	20708	8794	3614	0.7667	22905	10859	3641	0.8733	23403	11035	0.077703328	0.839488842
YML058W	3324	0.9066	25569	13338	2880	0.8662	22092	10056	2832	0.7883	22201	10761	3367	0.8042	25192	13302	0.093897786	0.842363517
YKR065C	2955	0.8938	27636	13383	2707	0.8449	24692	11552	2635	0.8783	27284	13293	2938	0.8845	25623	11672	0.09453208	0.845492259
YPR123C	4007	0.86	33516	17411	3300	0.8582	30741	15220	3881	0.828	34509	18166	3109	0.7806	26876	11815	0.07897807	0.84600415
YMR027W	2487	0.5829	18653	6647	3321	0.7779	30175	15470	3428	0.8607	32169	16746	3171	0.4776	31031	16127	0.080102424	0.846010894
YNR061C	3451	0.832	25930	13361	2991	0.6283	24384	11967	3077	0.5676	26235	14126	3715	0.7962	27304	14801	0.094355591	0.846494427
YJR148W	3190	0.7494	33251	14295	3673	0.7739	40785	20933	3485	0.7872	40527	22585	2923	0.5344	37644	17458	0.105445047	0.846547105
YPL218W	2945	0.8242	19952	9000	3093	0.8501	20904	9591	3120	0.8517	20773	9813	2862	0.845	19724	8363	0.094628898	0.847039528
YMR212C	2845	0.8266	23143	10833	2875	0.819	22716	10317	2993	0.8344	24819	12328	3378	0.8393	25989	12661	0.078432141	0.84739741
YGL085W	3098	0.8921	23497	10175	2177	0.7213	23803	10815	3189	0.8492	25477	12252	3180	0.8568	23436	9930	0.094812738	0.84801769
YLR154C-H	3013	0.8606	22648	8173	3082	0.8612	22259	7889	2570	0.8224	24270	9494	2889	0.8065	21238	7286	0.084538204	0.848316825
YJL147C	2759	0.7914	35235	14085	2260	0.7313	38231	18698	2386	0.7819	39885	19148	2627	0.6833	37845	16251	0.100788045	0.849505957
YHR053C	2608	0.6778	27831	12795	3197	0.7619	32210	16939	2694	0.7654	32163	17936	3137	0.7423	34239	18379	0.098046231	0.849580184
YJL047C	2761	0.863	21549	8947	2938	0.8441	23695	10626	2904	0.8173	23108	10597	2777	0.8567	21230	8359	0.095011637	0.849807429
YDL145C	2912	0.8092	23859	11417	2977	0.8346	22989	10483	3146	0.8029	24860	12409	3107	0.8273	24194	11310	0.078681229	0.850100331
YMR166C	3445	0.8098	36972	19598	3394	0.7629	36617	20365	3181	0.8516	37320	20563	3044	0.8525	36349	19178	0.079452922	0.851062748
YJR117W	2767	0.7576	19431	8383	3090	0.8249	18372	7561	2728	0.783	20194	9097	2748	0.6073	20677	9427	0.098458286	0.853174568
YMR020W	3747	0.7743	21678	9868	2991	0.7822	19539	8424	3062	0.8359	21119	9489	3560	0.908	22568	10446	0.07913501	0.855024441
YFL030W	3113	0.8471	33910	15064	4027	0.8308	38017	21070	3280	0.8235	35799	17572	2811	0.8031	27168	9281	0.106502199	0.855084617
YLR178C	3173	0.8314	29019	14688	2873	0.8612	29909	16227	2994	0.8336	27723	12917	3016	0.8226	26445	12117	0.085596248	0.855887997
YOR224C	3147	0.7726	29753	15311	3418	0.843	30616	16940	2878	0.6839	31400	17506	3196	0.7524	31472	15963	0.064478407	0.857242419
YDR226W	3399	0.7527	27202	12961	3278	0.8442	29011	14738	3787	0.7789	30172	16766	3721	0.7889	30480	15640	0.099039719	0.85824644
YHR154W	2732	0.7641	31165	11049	3100	0.7636	36352	16851	3234	0.818	39278	19186	2703	0.8319	33851	13124	0.101897791	0.858794452
YGR248W	3530	0.8261	26663	12476	3393	0.843	25760	12012	3334	0.8086	27176	12862	3011	0.6758	23317	9783	0.081327049	0.859317058
YCR059C	3696	0.8105	26979	13118	3182	0.8726	25001	12600	3421	0.8634	26394	13657	4010	0.8497	27715	14178	0.076354599	0.860434415
YJL116C	3757	0.7852	39455	22333	4180	0.8002	41829	25485	3985	0.8291	41407	25460	3034	0.6124	35701	16866	0.080380977	0.86094934
YKR018C	3874	0.8219	35842	17999	3924	0.8504	37654	19460	3234	0.8392	35967	16512	2848	0.8156	27622	9994	0.10746786	0.862883258
YDL166C	3030	0.6796	25153	12484	347	0.7764	NA	2136	2729	0.7633	26364	13302	329	0.8893	NA	2319	0.076691228	0.864282893
YPL032C	2459	0.8805	13887	4901	2820	0.8949	15093	5742	2891	0.8487	15727	5914	2636	0.8415	13874	4962	0.096712771	0.865408255
YPL217C	2811	0.7289	18998	7798	3534	0.8373	22266	10581	3413	0.8228	23819	11867	2851	0.6161	20407	9001	0.099891488	0.865676468
YKL013C	3451	0.863	28676	11836	3584	0.817	29560	12475	3177	0.8525	25136	9288	3320	0.8287	26197	10236	0.101733472	0.866019488
YJL098W	2651	0.8187	33974	11167	2703	0.8671	34609	11549	2348	0.8333	35715	12427	2134	0.8361	25515	6523	0.098471132	0.866248232
YBR265W	2286	0.8956	17001	3747	2261	0.8219	14522	3342	2560	0.8554	26754	7172	2298	0.8969	18991	4501	0.098504677	0.866541159
YNL231C	3871	0.9051	36037	20846	3185	0.8141	31470	15594	3159	0.7943	32569	15786	3205	0.8581	31755	15290	0.081071039	0.86830058
YOR021C	3489	0.8249	28749	14348	3357	0.812	27022	12715	3364	0.8297	27000	13078	2975	0.7744	23822	9724	0.082194366	0.868740896
YDL090C	2994	0.8404	18842	8594	2985	0.8596	18869	8641	3035	0.8434	19970	9208	3335	0.8355	18046	7598	0.077107425	0.86904104
YFR025C	2849	0.8013	27461	9949	3341	0.7692	33999	16222	3465	0.83	36835	17910	3223	0.7342	33950	15946	0.108403223	0.870437207
YBR210W	3505	0.8537	24618	11343	3399	0.8019	22946	9999	3027	0.8086	21966	9236	3009	0.5285	22429	10038	0.087047214	0.870547346
YBR296C	2627	0.8259	23745	8973	3086	0.8858	27500	12004	2974	0.8872	26430	10736	2838	0.8953	22855	7906	0.086794046	0.870823707
YNL175C	3720	0.8813	28253	13670	3737	0.8476	28016	13573	3766	0.8465	28034	13436	2878	0.609	24698	10748	0.082415443	0.871143016
YGR022C	3337	0.8086	31287	15788	3618	0.7941	31744	15981	3374	0.8736	31944	16052	3122	0.8366	27180	11901	0.081363807	0.871419438
YPL249C	2974	0.7202	31974	13208	3003	0.7979	33070	14285	3238	0.8638	37081	18943	2982	0.4537	36831	18381	0.1085449	0.87158139
YOL054W	2323	0.8552	14048	3658	2278	0.8901	14342	3750	2211	0.8662	14626	3962	2331	0.8784	12922	3234	0.096373705	0.875664679
YPL223C	3107	0.8281	16624	6482	3514	0.733	21476	10250	2959	0.7507	16815	6530	2886	0.3909	18573	7799	0.065924832	0.876474862
YIR014W	2481	0.6562	24678	10485	3411	0.8105	30732	16972	2717	0.785	30261	16623	2855	0.7011	30837	15932	0.101142341	0.876587726
YFR044C	2966	0.8848	14982	5877	2809	0.6723	14793	5895	3080	0.8606	15893	6507	3553	0.8239	17638	8061	0.077787509	0.876816038
YDR126W	2640	0.8519	22079	10687	3931	0.842	24472	12322	2939	0.8239	23150	11158	4494	0.829	27725	14867	0.097793401	0.877514849
YCR045C	2586	0.8517	17511	5196	2735	0.87	18223	5480	2655	0.8077	18579	5739	2626	0.8722	17330	4960	0.096706492	0.878751978
YDR305C	2806	0.8557	24354	6004	3187	0.872	26844	7168	2797	0.8781	31597	9762	2434	0.8532	10430	2426	0.0999445	0.879114424
YJL080C	2834	0.8713	19649	7766	2835	0.8746	19790	8141	2774	0.8751	18851	7081	2654	0.8868	17940	6720	0.098326267	0.879633298
YDR303C	1945	0.7941	9569	2140	1967	0.4892	9436	2076	1627	0.1703	7734	1652	1666	0.5866	9270	2089	0.096930766	0.880832583
YDL068W	3086	0.6864	23122	9841	4010	0.8264	29138	16321	3499	0.7708	28359	15191	3411	0.7725	28077	14647	0.066288626	0.881312066
YAR042W	3425	0.7537	22687	10583	2910	0.8475	20295	8633	3343	0.8013	23186	11117	3223	0.4932	22387	10290	0.081676583	0.88260377
YGL143C	2843	0.8399	16982	6705	2801	0.7857	17032	6796	2762	0.627	19272	8627	2419	0.5919	15869	5980	0.10193983	0.883544262
YMR077C	2795	0.8132	19632	7738	2548	0.8514	20675	8434	2987	0.8301	21420	9031	2702	0.8583	19323	7469	0.098817757	0.884055849
YBR167C	3130	0.8517	31776	16534	3250	0.7767	30839	14539	3276	0.8573	32678	16860	3289	0.8561	32276	15844	0.082558677	0.884148413
YGR152C	3023	0.8253	16624	7574	3497	0.8911	17927	8569	2749	0.8143	15567	6714	3156	0.8739	16351	7440	0.068142983	0.884196286
YHR179W	2476	0.8253	22497	11630	1898	0.8755	20827	9877	1611	0.7663	20110	8848	2481	0.7725	22929	11755	0.068145236	0.884226034
YOR052C	3482	0.8334	25662	13371	2239	0.817	18649	7901	3348	0.8197	24367	12269	3203	0.8007	24729	12515	0.09856523	0.884479301
YIR012W	2878	0.8615	20908	8210	2954	0.8813	22983	10070	2920	0.865	23645	11210	2990	0.8374	20956	8266	0.099046611	0.886115132
YHR200W	3677	0.8838	32822	16647	3248	0.818	31216	15319	3560	0.8339	34093	18204	3459	0.8967	32271	15792	0.08299381	0.888783888
YIL017C	4538	0.8103	32442	16830	3863	0.8384	31029	17478	4429	0.7909	30879	15819	3792	0.8013	25281	11021	0.089040006	0.890680851
YIL038C	2893	0.8721	16079	6672	3092	0.864	17175	7677	2695	0.8633	15657	6280	3097	0.6731	16935	7175	0.079002573	0.890707152
YMR157C	3083	0.852	36545	19857	3091	0.8649	35855	18452	3088	0.8725	36951	20253	3148	0.8444	37348	20439	0.083212874	0.891117584
YMR110C	2781	0.8522	16721	6425	3105	0.8021	18657	8001	3214	0.8456	19292	8446	2941	0.8517	18547	7717	0.099778363	0.892430543
YPR009W	2958	0.849	26760	10648	3066	0.8587	30186	14091	2701	0.843	28018	11867	2954	0.8445	28200	12279	0.089086568	0.893696545
YDR253C	3646	0.8889	25910	14140	1908	0.8351	21330	9986	NA	NA	2085	401	1307	0.8726	NA	3441	0.099642942	0.894203826
YJL136C	3092	0.8425	18195	6956	2831	0.7954	17988	6477	3305	0.8482	22918	10204	2801	0.8328	16280	5872	0.100205709	0.896544985
YMR279C	2885	0.8394	29689	10493	3218	0.8376	32163	13364	2848	0.8664	31499	11824	2747	0.8475	25830	8469	0.106423173	0.896671581
YOL119C	2468	0.8122	16481	4548	2584	0.7972	15951	4320	2349	0.8442	19037	6147	2288	0.8274	15054	4114	0.09875343	0.897741609
YOL041C	2587	0.8328	23944	7348	3291	0.8678	31329	12703	2946	0.8335	29305	10618	2806	0.8399	26318	8684	0.106600761	0.898157978
YMR163C	2258	0.8106	13038	2818	2878	0.8537	26775	7533	2571	0.8727	20704	4859	3304	0.8854	20964	5094	0.10228953	0.899592404
YKL160W	3459	0.8202	28672	11624	4002	0.8614	31628	14090	3825	0.8115	30860	13775	3428	0.7576	28616	11642	0.105802359	0.900906508
YLL051C	3438	0.8229	31614	15679	3405	0.853	30846	14921	3951	0.8097	36104	20205	3458	0.8566	31360	14952	0.08433898	0.903114011
YJR108W	3724	0.8405	28416	11611	3472	0.8856	26419	9938	3329	0.8646	27044	11098	3292	0.846	26677	10176	0.10611539	0.903590473
YPL001W	2283	0.8247	24681	12874	1711	0.8766	22273	10197	1959	0.8695	22491	11033	3374	0.8568	26694	13846	0.100786532	0.904522792
YDR061W	2462	0.8524	14762	4025	2707	0.8705	14833	3872	2619	0.8431	17034	5030	2598	0.8434	13517	3402	0.099541921	0.905056507
YPL012W	3982	0.8037	28170	15136	3213	0.7776	25623	12283	2558	0.7053	25446	12053	3444	0.8003	28389	13891	0.083796509	0.905607704
YDL237W	2993	0.8828	15989	6679	2903	0.8275	15640	6334	2911	0.8664	15807	6578	3337	0.8556	17756	7756	0.080307962	0.905630909
YOL072W	3121	0.8003	30873	11425	2896	0.8228	NA	NA	3194	0.7902	31814	11890	3636	0.8156	33981	14377	0.107581716	0.906368501
YNL183C	3428	0.901	24327	10899	2788	0.8055	24339	11113	2846	0.4769	23525	11014	2777	0.877	20986	7529	0.085687216	0.906692479
YLR001C	3134	0.7389	32437	14340	2987	0.879	31768	13090	3167	0.7189	35100	17548	2779	0.7875	30512	12649	0.112998435	0.907547951
YNL252C	3350	0.8901	26163	14023	2678	0.8457	22785	10914	2763	0.8545	23771	11409	3829	0.8692	27406	14726	0.101219901	0.908433212
YGL123W	2412	0.8258	25601	13057	2909	0.8649	24715	12712	2687	0.6148	24552	12408	3485	0.8861	27265	14335	0.101242501	0.908637139
YGL060W	2474	0.8148	29303	15066	2088	0.7098	27414	13274	2472	0.8081	29051	14582	3186	0.8169	30020	15107	0.101626171	0.909326664
YNL018C	2831	0.8901	17940	7401	3024	0.8769	20179	9260	3195	0.8647	20295	9336	2734	0.842	15996	5758	0.101731689	0.909648536
YCR042C	2489	0.864	31449	8861	2705	0.8297	32282	10174	2776	0.8005	31298	9475	2759	0.8394	32213	10239	0.103495026	0.910119404
YER110C	3507	0.8286	26527	13049	2931	0.7183	25811	12421	3006	0.7253	25354	12016	3981	0.7783	28751	15039	0.084221022	0.91021421
YKL224C	2351	0.8335	15281	4137	2233	0.8748	8855	1981	2523	0.8482	16127	4521	2535	0.8809	14973	3941	0.100146559	0.910665788
YAL049C	3039	0.8453	13649	5025	3008	0.8953	14524	5776	2662	0.6546	15046	6092	3219	0.8732	15336	6529	0.080859764	0.911939335
YNL138W	2903	0.8093	18683	7583	3289	0.8172	21783	10260	3527	0.8449	22174	11297	2843	0.8266	18893	7904	0.102101742	0.912910441
YNR055C	3658	0.8579	32389	16728	3343	0.8609	29844	14422	2816	0.7863	32300	16631	3598	0.8836	32732	16592	0.086273703	0.913064954
YGR176W	2818	0.5997	25682	12550	2876	0.7252	21561	8841	3410	0.8103	27593	15686	3551	0.8241	28320	15068	0.068718159	0.913616468
YMR170C	2784	0.8127	19851	8357	3405	0.8398	23915	11780	3154	0.8272	24428	12583	2669	0.599	20449	8584	0.105556468	0.91509239
YJR007W	2857	0.8572	34165	17157	3092	0.8331	36000	18855	3239	0.8218	37100	21414	3250	0.8378	36488	19121	0.085570188	0.916230086
YOR335C	3505	0.8137	27623	13221	3918	0.8484	27109	13854	4105	0.8429	29731	15162	3082	0.6094	22747	9287	0.09169027	0.917456911
YNL301C	2366	0.774	15210	4381	2137	0.8041	7859	1606	2525	0.8571	16259	4675	2081	0.829	12876	3145	0.100979511	0.918393166
YJL082W	3254	0.8507	18358	8685	2802	0.8553	17412	7942	2272	0.7973	16647	7477	3434	0.8844	19479	9334	0.07073669	0.918449277
YJR046W	2885	0.7861	16671	7542	3212	0.8673	17607	8162	3208	0.7971	17466	8119	3339	0.8383	17592	8121	0.070860253	0.920081077
YOL015W	3296	0.8407	27038	7355	3224	0.8793	25550	6655	3160	0.8506	27754	7677	3048	0.8632	18561	4195	0.104655889	0.920256642
YGL232W	2904	0.8477	29839	11433	3007	0.8291	32328	14297	3341	0.8198	36640	17912	3075	0.6946	32365	14970	0.114654703	0.9209239
YDL131W	2994	0.8016	30203	10723	3535	0.861	34541	14852	2795	0.8197	30872	11114	3452	0.8488	33375	13754	0.109418662	0.92174361
YLR237W	3498	0.8211	26343	12297	3392	0.8244	25523	11559	3491	0.833	26866	12608	2987	0.7834	22151	9046	0.087195656	0.923082442
YCL017C	3831	0.9103	29467	15006	3033	0.8084	23851	10157	2922	0.7176	20949	8671	2953	0.889	23571	9742	0.087197823	0.923105994
YGR232W	2949	0.856	30461	12933	2673	0.8009	27907	10785	2816	0.8811	30319	13612	2880	0.8175	30212	13001	0.108396381	0.923147899
YER129W	2489	0.8757	15316	5707	2414	0.8515	14119	5021	2291	0.9069	14698	5326	2527	0.8736	15977	6184	0.103302334	0.923493307
YNL278W	2891	0.745	17935	7099	3590	0.8655	23307	11413	3519	0.8717	24950	13195	2627	0.7498	17308	6414	0.10658251	0.924042609
YNL214W	3340	0.8854	21230	7463	3435	0.8281	22601	8210	2974	0.8119	19690	6368	3051	0.8348	20927	7182	0.092193578	0.924695646
YDR407C	5066	0.7952	36321	21019	4918	0.7681	34233	19840	4624	0.8315	34139	18488	4505	0.853	31352	14925	0.092625665	0.926907352
YHR157W	1760	0.8652	19498	9014	1905	0.7415	20089	9417	1898	0.8955	22675	11316	1815	0.7561	21067	10332	0.071464692	0.928063415
YEL041W	3207	0.8303	23682	10426	2997	0.8137	22981	10248	1820	0.4099	14700	4786	2439	0.755	16700	6438	0.087654177	0.928064506
YDR392W	3863	0.7892	33404	17266	4353	0.8738	36259	22479	3925	0.8254	34006	18318	4093	0.8743	32185	16068	0.092910972	0.929789857
YJL027C	3681	0.8475	30075	12918	3716	0.8508	29439	12564	3376	0.7144	26340	10085	3071	0.7845	22412	7541	0.109171648	0.929795115
YPR109W	2702	0.6834	17972	7040	2884	0.7838	20763	9420	2998	0.8083	21498	9995	3390	0.83	22754	11264	0.069949893	0.929994267
YPL241C	3122	0.7616	29981	11267	3652	0.8128	34783	15336	2986	0.8737	30910	11362	2650	0.7975	22842	6655	0.110500557	0.930798995
YML111W	2586	0.8036	23813	11074	2357	0.8609	24860	12008	2239	0.7849	23993	11119	3227	0.8311	28357	14606	0.086128578	0.930913645
YGL168W	2902	0.8719	24758	10704	3367	0.8561	29725	14820	3578	0.8272	30809	15459	2865	0.8617	23006	9803	0.087992977	0.931745739
YBR014C	3389	0.7764	31152	15472	3469	0.8338	29647	14557	2575	0.8104	30271	15330	2909	0.8284	28341	13254	0.08805349	0.932403247
YPL045W	2660	0.8198	17957	8232	2896	0.8293	18713	8877	2634	0.7425	19138	9194	3270	0.8782	19052	8816	0.072121159	0.936732855
Q0075	2477	0.8759	17120	4852	2829	0.8266	18694	5911	2547	0.8083	18189	5458	2457	0.7862	14748	3837	0.103036985	0.937480544
YIL016W	3154	0.796	24377	13039	1922	0.7947	21398	9746	1961	0.7398	21821	10157	3361	0.7805	24612	12562	0.072265104	0.938633818
YER060W	2824	0.7402	30356	12416	2889	0.811	23583	7512	3224	0.8198	33961	15438	3848	0.8053	39333	21937	0.116867847	0.93879716
YBR283C	3273	0.8519	19020	8423	2757	0.8497	17198	7245	2591	0.8242	18536	8250	2982	0.7092	18524	8388	0.083241877	0.939172634
YGR042W	3234	0.821	25038	11014	3013	0.8381	23163	9994	3331	0.8431	27379	13329	2759	0.7901	20319	7876	0.088691474	0.939335267
YPL162C	2898	0.8766	23646	9164	2861	0.8507	22611	8257	2805	0.8837	20739	6994	2576	0.8223	18140	5549	0.093735242	0.94007706
YPL213W	2373	0.7523	16756	4981	1944	0.2654	16854	5251	2384	0.8735	17200	5112	2255	0.8146	16421	4742	0.110395253	0.940286421
YPR167C	2390	0.8263	18973	4457	2420	0.8461	21127	4869	2454	0.7558	25479	6769	2320	0.7915	20027	4718	0.106986498	0.940608694
YDL124W	3266	0.8744	28908	11560	3130	0.865	27246	10738	3276	0.8779	29006	11818	2682	0.7837	28087	11259	0.117093941	0.940623082
YLR130C	3003	0.6894	24458	11573	3121	0.7085	24145	11642	2771	0.8259	23995	11358	3406	0.7835	26575	14353	0.070772186	0.940927921
YHL023C	3469	0.8177	22683	10620	2599	0.859	20755	9086	3172	0.7847	23141	10970	3420	0.8399	22389	10001	0.087063291	0.941056494
YOR210W	3500	0.8191	28181	11570	3799	0.8234	31494	13766	3389	0.8384	28012	11516	3308	0.8194	26799	10110	0.110490761	0.941105313
YPR029C	2892	0.7718	18254	8176	3056	0.7778	20015	9574	2895	0.8457	19715	9410	3547	0.8658	21610	10736	0.07250516	0.941804041
YHR030C	2459	0.7988	27610	7873	3017	0.8129	33326	10352	2132	0.4991	26705	6790	2266	0.6674	20838	5020	0.107179547	0.94229449
YLR125W	2994	0.8546	16721	5672	3086	0.8979	15531	4905	3006	0.8419	17915	6325	2824	0.8405	16786	5683	0.106709677	0.943681732
YFL013C	2384	0.5941	20443	6843	3097	0.8981	25636	10026	2641	0.8291	27474	12053	2941	0.8375	26891	10603	0.09416642	0.944378995
YHL038C	3471	0.806	35758	16458	3574	0.7276	36524	18150	3916	0.8291	37516	17800	3125	0.7724	31322	13217	0.117586382	0.944600016
YCR034W	3005	0.8518	30927	11853	3593	0.8707	34999	14663	2685	0.639	30242	10914	2825	0.7889	29348	10415	0.112162607	0.944710241
YHR083W	3057	0.7856	20042	8660	3122	0.8412	20460	9447	3181	0.8676	21800	10484	2846	0.8454	18565	7560	0.105740462	0.944984686
YOR204W	3082	0.8584	38743	20729	3090	0.8455	38753	21558	2699	0.8889	41377	26184	3086	0.8501	37819	19116	0.088316911	0.945490978
YGL134W	2525	0.5195	15833	4671	3412	0.9037	19644	8353	2872	0.8548	15109	4590	2627	0.8456	9746	2595	0.106968743	0.946013741
YKL220C	3625	0.8406	21045	9317	3051	0.7882	18699	7422	3387	0.8038	20630	9271	3978	0.8337	22725	10877	0.087550191	0.946339981
YPL041C	3587	0.8629	30798	12543	3434	0.8089	27700	11501	3787	0.865	31728	14554	3100	0.7318	26626	10172	0.111133677	0.94661774
YER185W	3155	0.8632	34989	15227	3153	0.8102	33950	15964	3261	0.776	35657	16945	2283	0.4868	27967	11125	0.117849372	0.946723914
YOL090W	2452	0.815	31063	9719	2796	0.8556	33452	10472	2349	0.8584	26659	7229	2266	0.8449	21830	5005	0.107769475	0.947446044
YMR032W	3780	0.813	24635	11754	3189	0.7955	22503	10003	3511	0.8165	24718	12356	3085	0.7705	22150	9941	0.087790505	0.9489477
YDL164C	2840	0.8762	30534	9104	2967	0.8264	33714	10805	3190	0.8502	36843	12724	3086	0.8739	36264	12531	0.108042664	0.94983167
YGL061C	2326	0.8133	18666	5589	2365	0.8189	16550	4915	2142	0.8155	17748	4955	2084	0.6299	14399	3846	0.104491428	0.95097354
YGR007W	2769	0.8634	25622	13570	2048	0.8842	22987	10589	2327	0.8415	24755	12765	2874	0.8477	27163	14239	0.105968354	0.951279963
YGL079W	2191	0.7205	15780	4231	2656	0.8535	19463	6148	2366	0.8171	18766	5948	2257	0.8309	15969	4309	0.104587458	0.951864419
YHR072W-A	3131	0.7861	15526	6397	2611	0.8169	14132	5487	2751	0.8516	15329	6192	3445	0.7885	16076	6688	0.08437895	0.952172128
YMR234W	3020	0.8572	32186	12090	2979	0.8951	31692	12452	2862	0.7753	33264	13146	3111	0.8266	33095	13016	0.113062878	0.952245447
YNL238W	2952	0.8059	19951	9155	2597	0.7855	18789	8259	2317	0.7905	20369	9060	2424	0.8666	17951	6761	0.106575697	0.952347036
YDR020C	3903	0.7915	27613	13641	2582	0.8214	23430	11260	3541	0.7959	26946	13975	3561	0.8592	26492	13319	0.084468542	0.953196382
YJL166W	2716	0.8682	22620	7950	3276	0.8771	28282	13008	3264	0.8248	26910	11478	2609	0.7531	17706	5212	0.095060865	0.953302998
YDL051W	3309	0.7666	24440	9108	3194	0.82	20736	6712	2590	0.2389	22131	7527	2667	0.5854	19306	6038	0.112212838	0.955870563
YOR211C	2862	0.8608	25377	10629	3147	0.8225	28384	13657	3250	0.8543	29988	14355	2108	0.6109	24132	9739	0.089318361	0.956159435
YHR142W	3325	0.872	17528	7396	2748	0.8699	16122	6640	2836	0.7576	16206	6827	3247	0.5488	17639	7788	0.084924443	0.958408433
YMR146C	3054	0.8305	25873	9973	2887	0.8613	22385	7488	3029	0.8743	26143	10233	2465	0.5176	21494	7059	0.112531375	0.958601735
YPR127W	2752	0.4634	25767	12185	2964	0.8212	25855	11954	3361	0.8402	27613	14810	3041	0.7047	27902	14513	0.110601097	0.959096961
YDR462W	3007	0.8402	25181	10020	3126	0.8433	28563	12649	2782	0.8395	26110	10167	2912	0.8589	25706	9762	0.095718117	0.959860502
YBR197C	3621	0.873	28395	11644	3468	0.8241	25572	9915	3345	0.8492	26132	9910	2650	0.6422	17317	5029	0.112756964	0.960535954
YLR429W	3532	0.8868	18665	8176	3488	0.8313	18765	8448	3210	0.8311	17571	7563	3458	0.8981	18878	8434	0.085130405	0.960763081
YPL095C	3336	0.8108	23141	10849	3331	0.8345	21471	9984	3531	0.8147	23159	11055	3606	0.873	21913	10297	0.072301051	0.961256533
YLR196W	2307	0.33	20038	4771	2780	0.8274	28646	7891	3038	0.8769	33093	10434	2067	0.3228	14447	3194	0.109458197	0.962192811
YJR161C	2430	0.8913	16981	6379	2771	0.8192	19696	8993	2001	0.8087	18925	8346	2560	0.8563	19271	7905	0.10775444	0.962737311
YLR312W-A	2815	0.8634	14645	6115	3359	0.8857	17417	8338	2642	0.6383	16256	7272	3257	0.8388	16109	7181	0.074100791	0.962876262
YPL098C	3158	0.834	29889	12482	3274	0.8092	29569	12569	3217	0.8374	29169	12186	2906	0.7662	24907	9018	0.113158334	0.963977339
YMR250W	3197	0.8747	35485	15195	3373	0.8301	35981	16353	3006	0.8628	34282	13614	3031	0.8469	30872	10691	0.114467669	0.964003448
YER063W	2972	0.8007	27376	10785	2836	0.749	27314	10753	2963	0.7965	28358	11675	2760	0.8242	24119	8522	0.113211239	0.964430951
YLR267W	2470	0.8521	18835	5677	2463	0.859	17770	5138	2449	0.8334	19873	6474	2368	0.8686	18120	5352	0.106179146	0.966630661
YGL146C	3005	0.8965	17934	7642	2575	0.4937	17767	7663	2928	0.4062	19184	8778	2701	0.6956	18678	8343	0.085655244	0.966763254
YKL183W	3118	0.8431	14808	6451	2668	0.8661	14269	6228	2752	0.7141	13797	5633	3391	0.8687	16004	7045	0.07453277	0.968581061
YDR243C	2861	0.8839	16842	3717	2838	0.8828	25249	6525	2894	0.8544	24808	6202	2473	0.8076	11199	2604	0.110413759	0.970537262
YIR008C	3307	0.8422	16275	6782	2951	0.8526	16049	6460	2994	0.787	16058	6699	3630	0.8804	18307	8221	0.085986404	0.970549208
YPL081W	2955	0.8219	32310	12159	3787	0.8248	38017	18807	2881	0.8438	34847	13956	2915	0.7804	31649	11403	0.115345025	0.97134685
YLR201C	2555	0.8589	17919	5225	2130	0.6183	14838	3915	2455	0.8354	20961	7010	2314	0.8412	18362	5474	0.106711516	0.971569502
YKL015W	3575	0.8556	26368	12078	3749	0.8528	27732	13750	3753	0.8404	32426	19280	3274	0.8671	25419	10331	0.097087918	0.971990228
YOR010C	2604	0.7845	32302	17412	1812	0.8379	31413	16559	1707	0.7721	31512	16021	3465	0.8075	33460	17399	0.097096643	0.972078377
YDR539W	2304	0.7937	15364	3981	2716	0.8457	18354	5579	3076	0.8325	21824	7581	2170	0.8091	12580	3067	0.106772004	0.972130655
YOR074C	3201	0.8121	23585	9042	3173	0.8404	21298	7866	3172	0.8443	23317	8640	2696	0.8435	15465	4249	0.09699903	0.972640368
YBL042C	2373	0.8736	17476	3757	3462	0.844	34486	11822	3364	0.8446	31698	9626	2576	0.8608	14187	3208	0.110664352	0.972725568
YER152C	3186	0.8438	37191	20206	3440	0.8109	37627	18597	3131	0.8455	38309	21647	3950	0.859	42208	25714	0.09088129	0.972809345
YDR429C	3124	0.8256	15079	4430	3347	0.8712	17311	6368	3976	0.8583	19972	7417	3402	0.8978	14208	4328	0.109997826	0.973280349
YNL002C	3264	0.8213	20197	9183	2952	0.8646	18911	8578	3290	0.8038	20983	9695	3426	0.8777	20082	9090	0.086235055	0.97339189
YDL141W	3387	0.8303	20954	9270	3372	0.8238	21182	9337	3021	0.8176	19942	8636	3271	0.8552	19955	8726	0.090054558	0.973515585
YLR265C	3562	0.8096	26113	13387	2419	0.7947	22859	11301	3207	0.84	25778	12848	4055	0.8693	30101	16778	0.108444257	0.973620797
YHR188C	3047	0.7993	36948	20315	3030	0.8007	36160	18637	2972	0.8248	37051	20889	2948	0.7592	36347	18514	0.091016256	0.97424714
YOL029C	3331	0.8775	26899	10213	3380	0.8504	27366	10507	3150	0.8261	26514	10357	3150	0.5601	25431	9760	0.114383378	0.974480978
YCL068C	3211	0.8523	20936	9437	3275	0.7794	20846	9944	2896	0.8398	21001	9546	3749	0.8303	22375	10816	0.086452298	0.975875506
YLR154W-F	3015	0.821	27521	9226	3535	0.8197	31280	12773	3217	0.8754	30281	10694	3199	0.8473	26964	9012	0.115954309	0.976446514
YGL017W	2768	0.8099	22611	6588	3229	0.8193	31590	13427	2829	0.8392	30493	11051	2602	0.8343	23594	7188	0.11596078	0.97650068
YIL069C	2696	0.8535	24509	9114	3106	0.8234	25541	10324	3096	0.7821	26987	10980	2892	0.819	24065	8848	0.09739705	0.976611473
YLR363C	3272	0.8427	25445	9437	3213	0.8929	24890	9243	3033	0.8272	23819	8560	3008	0.8801	21665	7182	0.11474287	0.9775633
YFR013W	2878	0.8714	25447	9965	2916	0.8304	27772	11617	2765	0.8104	26162	10578	2839	0.7951	25101	9464	0.097515242	0.977790694
YGR279C	2552	0.861	15136	4065	2419	0.8196	13729	3513	2160	0.9085	16853	4911	2884	0.8526	16979	4758	0.107602575	0.979835942
YGR264C	2206	0.8922	18000	5175	2189	0.8147	19400	5926	2156	0.8549	22480	7958	2412	0.7818	21925	7342	0.107749527	0.98119923
YNL113W	3208	0.8749	26959	13822	2741	0.7033	25807	12714	3029	0.8091	26335	13813	3678	0.8296	27708	15528	0.109313359	0.981462974
YOL146W	3041	0.864	26587	10512	2501	0.8336	27320	11276	2013	0.7793	29229	14002	2792	0.7889	25774	9523	0.097913503	0.981764198
YJL193W	2824	0.8125	30577	11673	3222	0.8005	38574	19793	3208	0.844	37909	19282	2795	0.5254	34352	15422	0.122264902	0.982383552
YGR003W	3298	0.8386	17197	7907	3318	0.8173	17102	7929	2814	0.869	15423	6700	3266	0.8936	17539	8037	0.075654165	0.983390418
YFR035C	2747	0.8666	17294	5144	2306	0.8512	7121	1519	2312	0.8627	14755	3868	2309	0.8847	12017	2831	0.107989013	0.983420961
YMR237W	2902	0.7542	30983	12491	3071	0.8149	31610	13243	3813	0.8753	39898	21678	3016	0.7384	32478	14000	0.122413437	0.983583117
YIL118W	2783	0.8398	22377	10518	2932	0.8257	23065	11633	2705	0.743	20317	8820	2802	0.8455	21481	9865	0.109747019	0.985376018
YDR324C	2817	0.8337	22189	7855	3079	0.8269	24593	9475	2899	0.862	25396	9776	2917	0.7912	21674	7447	0.098440038	0.987017521
YDR354W	2849	0.776	23853	9340	3545	0.8186	32975	17939	3493	0.8325	33154	18617	2972	0.7299	27244	11876	0.093102387	0.987262061
YKR046C	3386	0.8283	29869	14179	3613	0.8413	31031	15852	3837	0.848	33713	18069	2700	0.887	20143	7660	0.093135641	0.987623391
YER022W	3032	0.8269	37077	16977	2948	0.8211	37731	18684	2949	0.8069	39890	19840	3470	0.8366	41094	20862	0.123108005	0.989192419
YJL027C	3233	0.877	18144	5962	3173	0.8296	16440	5024	3256	0.8784	18443	6202	3082	0.8826	15387	4435	0.098834639	0.990954512
YIL140W	2832	0.8194	23465	9925	3470	0.8305	28281	14028	3602	0.817	28505	14341	3276	0.8157	27582	13145	0.099128979	0.992611399
YOR331C	3218	0.792	18011	7433	3189	0.8238	18717	7950	3030	0.6386	17822	7324	2948	0.4416	18425	7674	0.074710509	0.993294005
YNL119W	3198	0.8694	21276	7267	3358	0.8239	23307	8592	3000	0.8992	19240	6218	3108	0.8366	18904	6183	0.099084707	0.993449482
YDR307W	2847	0.8291	22591	9751	3366	0.8808	25494	12636	3699	0.8646	27449	15186	2909	0.8039	21463	9206	0.114583967	0.993839758
YIR026C	2777	0.8804	23366	8298	2291	0.8676	26301	11762	2560	0.6699	24872	9010	2795	0.8378	22701	7884	0.099218396	0.994783314
YLR426W	2739	0.9043	17875	6609	2876	0.8679	18853	7113	2792	0.886	20299	8338	2732	0.8104	18022	6643	0.111233333	0.995774306
YDR347W	3851	0.8546	34331	18572	3616	0.848	33011	16752	3479	0.7993	32841	16577	3139	0.4995	30494	13846	0.093098448	0.996428769
YLR190W	2730	0.8592	14545	5081	2772	0.8223	15791	5829	3120	0.8807	18716	8721	2514	0.8452	12871	4184	0.111591033	0.996555739
YPL037C	3237	0.7977	26883	10431	3415	0.8646	26023	9566	3270	0.7798	27331	10641	3364	0.8017	28919	12220	0.117177369	0.998436919
YDR219C	2686	0.7885	25575	10039	2617	0.8567	27181	11415	2422	0.7829	27096	11025	2603	0.805	25722	9830	0.09961617	0.998751968
YBR085C-A	2601	0.9085	27075	6941	2745	0.8032	31188	9325	2126	0.8313	33716	11487	2695	0.8383	33688	10327	0.113810492	1.000199248
YOR062C	2516	0.3688	25051	11746	3069	0.7753	28028	14766	2854	0.8494	27116	13874	2578	0.5492	25576	11954	0.115318598	1.000247985
YKL144C	3295	0.8452	34512	13566	2982	0.8022	33948	14341	2967	0.7908	34884	14002	3379	0.8309	35199	14484	0.118840488	1.000603635
YLR364W	3680	0.8781	31902	14022	3363	0.8338	28960	11845	2901	0.8088	25334	9203	3151	0.8862	26244	10291	0.117667273	1.00263741
YBR059C	2086	0.5467	24548	10715	2143	0.876	22626	9819	1808	0.5438	25572	11528	2463	0.8559	24923	10754	0.094519708	1.002661973
YMR211W	2839	0.9009	23386	9729	3402	0.8315	24737	11316	3027	0.8328	25275	11653	3153	0.858	26460	12880	0.100131997	1.002745055
YAL034W-A	2940	0.8411	32230	11593	2737	0.7334	36287	16308	2965	0.7502	36685	15992	3146	0.7894	38049	16644	0.119120489	1.002947223
YDR234W	2477	0.8298	28589	12535	2639	0.8466	28972	12637	2365	0.8138	28664	12096	2338	0.8797	29608	13087	0.100150538	1.004083432
YDR287W	3337	0.8459	24082	12662	2774	0.6909	21504	9790	2516	0.8874	19146	7821	3237	0.8311	23826	11681	0.111953823	1.005288691
YHR031C	3090	0.7916	17664	6098	3484	0.8541	18867	6691	3049	0.8801	17360	5960	3077	0.8283	16866	5612	0.113553826	1.005290048
YHR076W	3748	0.8543	26153	11804	2904	0.8178	NA	NA	2817	0.8256	23928	10336	3651	0.8577	24673	11020	0.094824279	1.00597129
YIL137C	3346	0.859	34314	17654	3317	0.798	32808	16234	3338	0.8451	34646	18305	3521	0.8235	34201	17408	0.094233474	1.008520217
YDR386W	2626	0.8516	19351	8341	2951	0.8478	21058	9486	1436	0.7452	NA	6384	2782	0.8504	22626	10961	0.113044964	1.009371716
YIL138C	3212	0.874	20002	6615	3573	0.8379	22725	8401	3100	0.8001	20191	6679	3381	0.824	18886	6026	0.100805631	1.010619395
YBR080C	3162	0.8108	26233	11774	3147	0.8525	27786	13354	2896	0.6334	25949	11706	3101	0.8477	27170	12644	0.095368751	1.01188726
YGL250W	2424	0.8594	16584	4774	1892	0.5466	9943	2160	2462	0.8421	17229	5377	2126	0.8881	14812	3653	0.111089892	1.012188106
YPL055C	3297	0.8314	24553	12681	2946	0.849	22716	10247	2788	0.8502	22259	9817	2656	0.852	22761	11851	0.112767019	1.012626412
YPR169W	3798	0.8665	35647	16070	4064	0.8529	36559	17483	2684	0.7969	34362	15589	3985	0.8103	37850	18335	0.12603584	1.01283749
YDR142C	3031	0.8104	23399	11358	1489	0.8302	NA	9040	299	0.6562	NA	1658	1145	0.786	NA	7225	0.112792321	1.01285472
YPL259C	3036	0.8743	26754	6926	2557	0.6164	20372	4956	2728	0.8252	24967	6337	2814	0.7724	23466	5709	0.11530002	1.013206554
YML117W	2735	0.8446	17059	6856	2832	0.8707	17712	7196	2775	0.852	17841	7271	2630	0.8277	15905	5752	0.113490212	1.013296448
YMR071C	4498	0.8028	32480	14104	4003	0.8676	30022	12496	3328	0.7795	25684	10238	3222	0.8712	21257	6895	0.119048241	1.014477956
YGL030W	3312	0.8511	35396	18602	3179	0.8041	36369	18897	3155	0.7921	36708	19854	3182	0.8308	36457	19361	0.094804972	1.014608395
YLR417W	2929	0.8058	35247	14808	3517	0.8273	37517	17260	2394	0.8048	35176	14509	2956	0.8465	35540	13715	0.120542224	1.014847044
YKL122C	3374	0.8409	32315	14533	3483	0.8146	32997	15601	3469	0.845	34359	16276	3347	0.8466	32596	14285	0.119110981	1.015015893
YJL127C-B	3020	0.815	23577	8750	3251	0.8373	25432	10071	2817	0.8452	21247	7101	2626	0.7779	22777	8090	0.101423694	1.016785902
YPR199C	2731	0.8385	9082	2293	2769	0.8534	11250	3106	3171	0.8959	15126	4957	2696	0.8556	13474	4091	0.114846739	1.016928332
YJL086C	2695	0.804	16929	6475	3022	0.8333	18166	7441	3073	0.8408	19179	8598	2502	0.8502	16138	5926	0.113948877	1.017339436
YNL312W	2844	0.8582	17373	6019	2649	0.8406	17279	5921	2257	0.7247	16041	5308	2417	0.8128	13744	3996	0.114942509	1.017790423
YCR008W	3260	0.8478	34719	14441	2995	0.8462	37747	16219	2872	0.7989	33826	13686	2928	0.8697	30686	11125	0.120918133	1.017993377
YDR058C	3130	0.8622	22738	11232	3672	0.8898	23328	11089	2614	0.6559	20577	9131	3535	0.7624	23988	11730	0.113821704	1.022143161
YMR013W-A	3050	0.8122	28805	7879	2346	0.7955	18833	4280	2669	0.8634	25965	6779	2700	0.7757	23174	5791	0.116736039	1.025746593
YDR338C	2870	0.8083	18685	6596	2907	0.8424	19486	7141	2645	0.8616	17625	6018	2792	0.8622	18451	6370	0.115837043	1.02584266
YOL157C	2740	0.8623	28231	7424	2823	0.849	36316	12790	2964	0.8367	33839	10805	2328	0.8388	23963	6050	0.116803516	1.026335838
YDR103W	2414	0.8349	28132	7501	2202	0.2573	22362	5187	2583	0.784	32701	10433	1919	0.5499	29045	8397	0.116951731	1.027630124
YLR033W	2735	0.8478	25035	11179	2702	0.878	24243	10837	2969	0.8786	27925	13897	2817	0.8939	24605	10622	0.114809684	1.027955209
YPL086C	2901	0.8488	30177	10846	3127	0.8245	31656	12492	2866	0.8378	30708	11193	2774	0.8281	27700	9322	0.122714879	1.033032011
YOR293C-A	2949	0.854	18919	7125	3057	0.8714	22769	10549	2863	0.8283	21118	8420	2878	0.8449	18636	6681	0.115579856	1.034885407
YHR216W	2791	0.8194	28159	9468	3107	0.8819	31864	12581	2713	0.7739	32348	12599	2777	0.8372	30151	10710	0.123021822	1.035601107
YOR108W	2811	0.8657	16767	4810	2773	0.8667	16209	4652	2317	0.535	12762	3066	2559	0.853	13302	3253	0.113704587	1.036444866
YOL105C	1814	0.5762	18332	5434	2394	0.8319	17706	5276	2089	0.6812	18017	5205	1874	0.606	14253	3700	0.113773235	1.037081723
YHR012W	2661	0.8545	14305	3668	2894	0.8326	18304	5396	2682	0.8532	17073	4974	2872	0.8839	17118	4901	0.113877462	1.038048645
YLR295C	3175	0.7734	23628	8237	3492	0.8285	26398	10552	3089	0.8762	22225	7507	2769	0.7105	17651	5155	0.121820059	1.038243787
YOR187W	3084	0.8626	22292	7987	2904	0.9011	21280	7447	2847	0.8929	20374	6794	2910	0.8292	19153	6034	0.103624713	1.038745802
YGR288W	3613	0.7594	34691	15713	3447	0.7592	34313	16624	3732	0.7659	35704	16373	2608	0.4446	25014	8517	0.129388965	1.039917188
YMR292W	2488	0.8571	12730	2916	2357	0.8365	10867	2505	2659	0.8705	15792	3483	2303	0.8633	8086	1850	0.118399882	1.04027611
YJR024C	3245	0.8428	20584	9381	3276	0.8685	20708	9583	3122	0.8608	20881	9556	3217	0.8707	20473	9416	0.092256096	1.042226939
YJR159W	3059	0.472	18096	8009	3116	0.8324	16458	6561	3156	0.8522	18547	8386	3260	0.7575	18113	7869	0.092262921	1.04230496
YJL118W	3000	0.8057	32982	12256	3385	0.8185	35899	16447	2811	0.8643	34791	13862	2899	0.8769	31890	11803	0.123841359	1.042460571
YPL051W	3011	0.8079	22896	7755	3244	0.8685	22712	7942	3067	0.8154	23822	8373	2655	0.2779	22065	7518	0.122320316	1.042533039
YDR113C	2586	0.7323	18516	8052	2780	0.8606	20101	9254	2659	0.5728	20406	9242	2637	0.5404	21905	10323	0.092321087	1.042969942
YML065W	2471	0.7642	17612	5370	2648	0.8721	24399	9291	2540	0.7928	23673	8955	3130	0.8686	25877	10010	0.104109805	1.043585639
YLR441C	2981	0.7552	22862	10901	2836	0.8087	23577	12141	2294	0.7473	22116	9809	2229	0.7175	21414	8837	0.120361481	1.044237323
YER148W	2970	0.8013	15013	4672	2782	0.8786	12546	3628	2582	0.8689	12212	3551	2749	0.8135	12226	3460	0.117907507	1.044480151
YKL163W	3329	0.7137	31581	15771	3420	0.797	35744	18809	3563	0.8328	35394	18639	3182	0.5731	34256	17415	0.098373609	1.044536557
YGR017W	3466	0.8236	25323	11086	3333	0.8289	25727	11665	2563	0.6248	25164	11355	3528	0.8498	26909	12387	0.098374147	1.044542399
YGR223C	2976	0.4613	29503	15363	2947	0.8144	29260	15250	3143	0.7974	30591	16576	3018	0.7983	27893	13690	0.07860185	1.045035382
YGR211W	2675	0.8419	33840	13266	3073	0.8362	36178	16087	2761	0.838	36082	15175	2692	0.8472	33097	12343	0.124222152	1.04564778
YJL222W	2774	0.745	29038	8093	2775	0.8177	26064	6941	2789	0.8	35318	11444	2550	0.8078	23505	5743	0.119376158	1.04880144
YGR218W	2749	0.8335	18428	7567	2892	0.853	18649	7801	2731	0.8972	19093	8069	2766	0.8533	17249	6718	0.11758036	1.049349891
YBL078C	2600	0.8924	16200	6077	3032	0.8341	18654	7640	2883	0.8127	18230	7794	2741	0.8224	17147	6582	0.11761484	1.049653819
YIL042C	2594	0.8881	18370	8026	2734	0.7837	17388	7399	2863	0.7925	17528	7388	2613	0.5517	17700	7792	0.09298707	1.050583737
YGR049W	3939	0.826	32795	17382	3567	0.8271	31082	15503	3323	0.8282	29998	14925	2850	0.6772	21879	8316	0.098986763	1.051198789
YML005W	3566	0.8252	27712	12662	3493	0.8713	26518	12517	3624	0.8489	27974	13037	3721	0.85	26635	12260	0.099143607	1.052902977
YJL029C	2563	0.9007	16703	4746	2500	0.8634	15630	4407	2407	0.815	14536	3727	2396	0.8548	11099	2498	0.115499249	1.053094115
YKR059W	3328	0.8449	17458	7974	3161	0.7919	16831	7355	2677	0.7986	17506	8289	3647	0.8553	18149	8442	0.080940105	1.053197569
YLR446W	3425	0.7341	34879	18269	3311	0.8184	35003	18073	3399	0.9059	36090	19386	3260	0.8351	33090	16112	0.098559222	1.054602491
YML031W	2929	0.883	21980	9482	3140	0.8243	25084	13153	3145	0.8186	25625	12831	2943	0.883	21931	9363	0.12163302	1.055329026
YNL298W	3125	0.8496	29277	13443	2709	0.8618	22613	9228	3079	0.903	29811	13571	2369	0.3941	22631	8692	0.098681408	1.055904137
YDL146W	2987	0.7997	18975	8064	3035	0.8323	19471	9249	2495	0.8059	19196	8405	2358	0.6563	NA	NA	0.093726262	1.059034487
YDL045C	3285	0.8273	29654	12294	3561	0.8894	32013	14349	3345	0.8461	29777	12506	3059	0.8048	27254	10345	0.124407172	1.060425941
YGR266W	3246	0.8718	29121	14413	3033	0.8475	24437	10056	3262	0.7895	30338	15998	3328	0.8488	28968	13186	0.099890486	1.061018198
YLR151C	3045	0.7943	22112	9945	2340	0.8828	18597	7324	2613	0.8391	23496	12485	2865	0.8499	24091	11887	0.1182026	1.061673328
YDL092W	3751	0.7761	24961	8933	3703	0.8448	25124	8950	3570	0.8017	26864	10630	3416	0.7587	25489	9605	0.124601522	1.062092317
YLR194C	3217	0.6863	18027	7177	3593	0.8462	20621	8755	3922	0.8476	22239	10812	3821	0.8403	21218	9159	0.098321349	1.063220905
YML021C	2678	0.7949	22835	10291	3595	0.8499	27850	14862	2875	0.742	24469	11941	3155	0.833	25011	12145	0.080189605	1.066147045
YDL020C	2733	0.7801	26912	12961	2006	0.7736	24752	11017	2553	0.8488	27957	13671	2841	0.8266	23969	10086	0.119072515	1.066313224
YCR036W	2935	0.8331	24610	9209	2845	0.8121	24498	9137	2601	0.867	27003	11069	2674	0.8506	25337	9713	0.106442401	1.066858303
YER013W	3659	0.8382	19646	8350	4005	0.7927	22041	10282	3652	0.8536	19835	8575	3508	0.8077	19679	8021	0.0988254	1.068690504
YDL239C	2232	0.798	19093	4276	2767	0.7664	31871	9257	2337	0.81	29438	8477	2266	0.3092	23017	5767	0.121689766	1.069005033
YEL057C	2889	0.7688	23209	11420	3161	0.7968	21229	9303	2646	0.8604	23322	11366	2885	0.7851	19880	8703	0.119088092	1.069663393
YCR082W	2868	0.797	24848	8295	3272	0.8204	33950	16326	2943	0.7061	33121	14442	2388	0.371	29584	12111	0.133180546	1.070537834
YDR109C	2539	0.5747	12123	3505	3104	0.8673	15121	4861	2620	0.8363	10409	2697	2651	0.8935	14148	4334	0.120938833	1.071766952
YGL008C	3021	0.8284	17203	6671	3368	0.7962	20599	9483	3074	0.7904	18927	7901	2650	0.4343	15841	5819	0.123541377	1.071975726
YFR017C	3213	0.8257	36972	18799	3374	0.8329	40001	22129	3341	0.8301	40734	24179	3353	0.8794	38891	21211	0.100268325	1.072809589
YLR374C	3392	0.8315	30743	15865	3517	0.7805	31301	16758	3098	0.7902	31059	16335	3300	0.8517	30338	16002	0.080701782	1.07295722
YNL067W	3314	0.7903	28522	14322	3465	0.7945	30844	17636	3010	0.7699	29645	15834	2623	0.6053	27702	12842	0.080870517	1.075200816
YFR012W	3472	0.8378	36133	18200	3440	0.8466	35977	19403	3440	0.8336	37307	21720	3238	0.7911	34475	16491	0.100507227	1.075354617
YJL102W	2753	0.8416	28031	13587	2423	0.7626	28506	14646	2136	0.7765	28821	13942	3062	0.8332	29668	14227	0.120083154	1.075407207
YLL066W-B	3095	0.8441	18184	6404	2953	0.9079	18173	6394	2677	0.8231	16669	5476	2588	0.8165	16784	5462	0.121451474	1.076381538
YHL045W	3079	0.7893	28463	14133	3321	0.8038	30874	16759	2941	0.7501	29951	15810	3676	0.7994	30664	15900	0.080983152	1.076698467
YLR454W	4106	0.8219	21971	8278	3340	0.8485	11614	3130	3800	0.8014	20173	7568	3512	0.8745	17170	5837	0.121556851	1.077330098
YDL032W	2962	0.7803	18619	7835	2943	0.8076	18863	7968	2954	0.7286	21607	10162	2450	0.7961	17668	6947	0.081052752	1.077623907
YJL029C	2676	0.8614	14438	5118	2801	0.8785	16079	6178	2873	0.8462	16912	6967	2428	0.8437	14569	4863	0.120807178	1.077793336
YOR044W	3785	0.8243	28370	14532	3967	0.7792	27058	14446	4084	0.8581	27892	13998	3522	0.804	24023	11055	0.081114611	1.078446415
YNR051C	2817	0.7965	29921	12087	1888	0.6549	29499	11939	2785	0.7281	33861	15135	1672	0.7555	35898	16794	0.134225049	1.078973201
YJR074W	3109	0.7304	27118	13639	3241	0.8481	27941	14061	2809	0.7937	25220	12230	3258	0.7719	27346	13124	0.124400931	1.079473664
YBR244W	2806	0.8627	26073	13859	2161	0.8716	20768	9319	2581	0.7172	21818	9659	3127	0.7736	24931	12491	0.120317345	1.080755328
YER163C	3007	0.8246	14999	5705	3100	0.6716	17065	7378	3204	0.819	16241	6640	3184	0.8157	17334	7616	0.095640954	1.080924037
YGR103W	2296	0.6649	14036	5580	2344	0.6424	13508	5109	2126	0.7877	12840	4781	2892	0.7969	14027	5309	0.095758309	1.082265687
YCL026C-B	3010	0.8217	31169	11117	3630	0.8316	35655	15835	2857	0.8475	33012	12832	2891	0.8527	31103	11136	0.128723743	1.083325781
YPR017C	2950	0.8153	19139	7743	3063	0.8492	19958	8513	3492	0.8444	24205	12345	2968	0.7933	20002	8372	0.124959962	1.084350123
YPL070W	2306	0.8392	16902	5015	1827	0.4053	13652	3386	2301	0.7975	18542	5565	2028	0.5165	13197	3168	0.118922715	1.084853923
YER055C	2771	0.8569	23510	10176	3515	0.9101	30589	16720	2997	0.8515	27925	14227	3051	0.7847	27248	13132	0.125260319	1.086970152
YLR179C	2954	0.8319	15569	4666	2968	0.8307	20327	6953	2950	0.8216	16091	4990	2972	0.899	18001	5526	0.10848974	1.087284913
YPR121W	3357	0.8224	21803	9907	2971	0.8118	19036	7811	3204	0.8277	21564	9657	3385	0.8306	22659	10287	0.100646462	1.088451378
YDL063C	2581	0.8143	16903	4894	2560	0.8469	16546	4658	2150	0.7895	14051	3554	2205	0.7986	13555	3347	0.119339355	1.088719135
YIR002C	3116	0.8292	19251	8170	3193	0.7808	20035	8546	3439	0.8346	20334	8942	3047	0.8202	18505	7468	0.100893253	1.091129371
YBR118W	3391	0.8433	32081	12536	3587	0.8828	33563	13804	3177	0.793	31441	11142	3156	0.8067	26972	8801	0.130011346	1.09410293
YGR015C	2562	0.906	13794	3417	2575	0.9059	16838	4599	2733	0.9001	17228	4939	2134	0.8504	12318	3112	0.119984532	1.094704499
YOR364W	3223	0.7793	21056	9062	3935	0.8405	26772	14556	3214	0.7404	23778	11553	2895	0.69	18487	7282	0.082355414	1.094944818
YJR146W	3177	0.8293	34338	17734	3051	0.8394	33473	16535	3038	0.8462	34704	18790	2872	0.819	30943	14282	0.102420733	1.095739227
YLL023C	2399	0.9252	8214	1685	2399	0.8409	9239	2007	2667	0.8443	14274	3758	2471	0.8534	12466	3089	0.120207473	1.096772744
YOL163W	3246	0.8423	29581	15543	4050	0.8453	32395	17607	3286	0.7544	29188	15142	3522	0.6683	30047	15068	0.082720889	1.099804361
YMR063W	3428	0.8728	24100	10951	3147	0.8717	23680	10889	3106	0.7999	24284	11609	3196	0.8697	24395	11637	0.101803437	1.101006047
YPR111W	2919	0.8332	20030	7196	2967	0.8457	21052	7886	2921	0.8815	21652	8289	2735	0.8273	19703	6889	0.124293248	1.101962063
YER062C	3351	0.8308	20799	8988	3208	0.8269	20974	9017	2988	0.6749	19975	8442	3585	0.8562	22787	10862	0.101914898	1.102215534
YMR311C	3136	0.898	26863	14060	3379	0.8359	26716	13807	2158	0.7859	21821	9971	2584	0.7622	23588	11377	0.122900315	1.104062256
YOL149W	2931	0.8674	28856	11446	3339	0.8409	32959	15397	3147	0.8343	30546	12956	2842	0.8203	26088	9593	0.12975693	1.10629527
YDR161W	2719	0.8046	13746	4662	2610	0.8706	12575	3997	3139	0.8751	16954	7045	2842	0.9072	14673	5306	0.12454241	1.110718307
YMR179W	2683	0.8257	22474	10352	2075	0.8076	21747	9529	2780	0.7824	23301	11014	3493	0.836	24935	12045	0.12817728	1.11241496
YKR060W	3121	0.8466	36668	19077	3303	0.7825	37920	21131	2987	0.8366	37915	20525	2857	0.8523	36218	18527	0.104001069	1.112574577
YDR130C	2895	0.831	25089	12740	2289	0.8321	21897	9836	2613	0.8584	23111	10952	2981	0.8702	26244	13654	0.124065958	1.114580212
YKL210W	3198	0.8432	24163	9645	2897	0.7739	23493	9163	2511	0.8137	23235	9092	2938	0.755	22869	8432	0.125763301	1.115194893
YPL145C	1638	0.646	18185	6969	2383	0.5467	19856	8354	2142	0.7746	21783	10576	2823	0.603	24103	12342	0.124191294	1.115711162
YPR023C	3516	0.7903	21581	9379	2855	0.7378	19721	8128	3569	0.836	22026	10073	4082	0.8445	24320	11760	0.103275362	1.116978326
YFR043C	2343	0.8849	10181	2342	2299	0.8464	11276	2379	2242	0.6446	17616	4045	2353	0.8663	9055	2124	0.12726405	1.117682488
YJL030W	3518	0.8413	32953	16658	3071	0.7361	28820	13297	4150	0.8907	38514	22540	3184	0.8218	25815	10005	0.104484928	1.117729129
YBL095W	3247	0.8104	21074	9128	2985	0.9134	20071	9331	3493	0.7984	22810	10864	2752	0.3807	19630	8991	0.099163442	1.121194586
YPL087W	3080	0.8355	17812	7459	3142	0.8589	18640	8287	3250	0.8588	19620	9257	3062	0.8859	16483	6536	0.099193592	1.121539271
YLR362W	3944	0.831	29208	13895	3911	0.8587	29309	14248	3917	0.8615	29133	13803	3576	0.8199	27376	12653	0.105506208	1.122035852
YER128W	2838	0.8576	33600	13763	3019	0.8397	35501	16492	3217	0.883	38290	19285	3222	0.8104	36489	16952	0.139670831	1.122953109
YIR017C	3300	0.8517	15548	4615	3391	0.8604	17493	6329	2990	0.8899	14782	4505	3119	0.8648	15135	4851	0.126769858	1.124255523
YBL005W	2847	0.8303	18429	7995	2880	0.8864	18005	7773	2675	0.8569	18945	8456	3408	0.8777	19722	8762	0.099439147	1.124346559
YBL039W-B	3097	0.8702	17913	8098	2751	0.7724	18850	8729	2404	0.5717	18123	8474	3570	0.7961	19799	9328	0.08648838	1.12646917
YJR089W	2706	0.8608	18381	6927	2810	0.869	18053	6627	2734	0.867	19347	7699	2751	0.9092	17153	5891	0.12584632	1.12726561
YNL105W	3339	0.7833	23455	11287	3451	0.8337	24977	12652	3274	0.7669	25090	12426	2343	0.4401	19481	7823	0.084801643	1.127471206
YJR042W	2949	0.8131	12639	3518	3303	0.8391	16164	5226	3472	0.8388	18455	6741	2908	0.8	13756	4049	0.127393361	1.129868043
YDL246C	3206	0.8363	29608	14354	3467	0.7841	32433	17787	3013	0.7987	30436	15762	2860	0.7101	27472	12086	0.112802907	1.130761341
YEL003W	3610	0.8535	27976	11512	3451	0.8486	26826	10605	3340	0.7903	27015	10342	3145	0.8356	23164	7364	0.132629516	1.13092509
YLL012W	2334	0.8554	14506	3858	2522	0.8256	15809	4320	2326	0.7786	7739	1599	2570	0.9145	16464	4536	0.123898566	1.13101536
YIL025C	3094	0.8374	23697	8453	2993	0.8989	22987	8128	3239	0.8323	23915	8236	2868	0.8278	19871	6076	0.132794681	1.132341234
YLL064C	2260	0.7398	14295	3667	2220	0.8344	12728	2997	2519	0.7961	18114	5626	2481	0.8228	15041	3889	0.124139822	1.133253511
YOR273C	3391	0.8075	26814	12828	3611	0.857	27875	14081	2857	0.6848	27979	14264	3342	0.7889	26936	12902	0.13106453	1.137600598
YGL090W	2417	0.8399	10507	2274	2536	0.8758	16285	3689	2805	0.8388	24449	6123	2424	0.8711	11865	2660	0.129740504	1.139308134
YGR145W	3955	0.8547	40551	20021	3946	0.7916	41319	19859	3222	0.8079	38670	19060	4061	0.7977	40783	20286	0.141697241	1.139318307
YMR218C	2995	0.8763	23231	9115	2360	0.815	22470	9021	2667	0.8594	22075	8091	2867	0.835	22285	8026	0.128495012	1.139784668
YGR203W	3250	0.8543	15805	6349	3037	0.8355	14704	5677	3125	0.831	16192	6665	3344	0.797	16661	7103	0.100872275	1.14073067
YOL044W	2799	0.8303	15388	4221	2790	0.8729	14750	3731	2665	0.8587	15339	4247	2489	0.8326	13787	3375	0.124964145	1.14090083
YNL168C	3207	0.8154	28477	13375	3291	0.8502	29883	14803	3762	0.8291	30804	15840	3365	0.7826	28794	14005	0.114014735	1.143004636
YKL063C	3150	0.8794	21191	7164	3317	0.8328	22956	8071	2972	0.8018	20805	6970	2906	0.8592	22090	7764	0.114265634	1.144911876
YMR128W	2668	0.867	21950	9104	2480	0.8802	22010	9197	2213	0.7498	21453	8469	3100	0.8857	24869	11044	0.12785557	1.145345352
YBR016W	3403	0.76	21848	10196	3447	0.883	20712	9508	3002	0.8388	21618	10072	3163	0.8859	19520	8561	0.1013293	1.14595558
YIL031W	2414	0.3241	21951	9830	2247	0.6349	25488	12556	2593	0.8237	24304	11344	2435	0.5351	19573	8257	0.132058	1.146266696
YER045C	2821	0.8745	16538	5716	2904	0.8197	17522	6213	2747	0.8687	20026	8166	2865	0.6745	18811	7062	0.127963099	1.14631292
YAL012W	2514	0.8564	27493	12977	3160	0.7892	29623	14354	2935	0.8156	30691	15618	3508	0.8139	30592	15389	0.114407015	1.146967907
YLR414C	3361	0.8546	35423	18028	3080	0.8579	34597	17754	2936	0.873	36328	19667	3267	0.7826	35657	18115	0.107246681	1.147150136
YBL039C	2852	0.8317	17730	7946	2385	0.8116	18924	9182	2830	0.8491	18372	8605	3114	0.799	18982	8485	0.088059413	1.147216538
YDR147W	2862	0.8836	22707	9248	3114	0.839	24388	10388	3099	0.8479	25528	12263	3116	0.8433	24846	10930	0.128220007	1.148624643
YOR205C	2859	0.7878	21607	7346	2769	0.7849	23567	8804	2825	0.8239	23224	8286	2875	0.8091	22844	7910	0.114784132	1.150085008
YKR043C	2411	0.7988	18225	5401	2711	0.8553	21265	6993	2516	0.8365	19151	5916	2450	0.802	17415	4722	0.126043453	1.150913673
YJR099W	3045	0.8509	16108	5857	3112	0.2085	15728	5817	2824	0.8079	17633	7247	2653	0.8058	13912	4930	0.114889739	1.151844952
YER113C	3547	0.9155	32853	17550	3494	0.7995	30253	15377	3377	0.8409	31301	15661	3458	0.8847	30451	14754	0.114991134	1.152869354
YPL252C	3321	0.7949	25547	11006	3456	0.8639	25455	11766	3527	0.7911	26525	11654	2652	0.7405	19415	7626	0.108373258	1.1531878
YDR088C	4001	0.8612	25904	13257	1458	0.885	NA	9360	3038	0.886	23007	10426	3234	0.8631	24430	12383	0.128345826	1.153198781
YPL099C	2914	0.7597	32941	13449	2885	0.7677	33409	14543	3193	0.8126	37252	18199	2729	0.7285	35044	16155	0.143575493	1.154486994
YGL038C	2838	0.8705	25072	8667	2896	0.607	29086	11890	3171	0.8582	33462	15082	2290	0.3056	25784	9244	0.143705392	1.155536057
YNL220W	3678	0.8233	35031	13557	3704	0.8134	36468	16199	3479	0.8225	36237	14481	3443	0.8351	33555	13320	0.137352312	1.155546298
YJL198W	2760	0.8707	18493	6582	2624	0.8417	18141	6210	2611	0.8599	17665	6032	2938	0.85	19136	6537	0.130381247	1.156763806
YDR234W	3193	0.8457	22138	10644	3093	0.8501	20073	8550	2579	0.8178	22570	10688	2759	0.7945	20636	8987	0.129838234	1.157399432
YMR195W	2785	0.8464	26819	13572	2157	0.8901	23629	10608	2507	0.8356	24794	12530	3381	0.8963	28867	16333	0.128927631	1.158448588
YKL123W	3417	0.8428	25631	9286	3663	0.8537	29961	12573	3312	0.7934	25474	9522	3364	0.8428	26429	9711	0.136024406	1.160033204
YLR254C	3582	0.8499	34661	18157	3340	0.8047	33339	17173	3273	0.8519	34389	17886	3049	0.827	29233	12511	0.10861343	1.161710129
YLR243W	3345	0.8311	18392	7570	3159	0.8043	16757	6381	2918	0.6762	16309	6245	3264	0.7119	17780	7095	0.107453059	1.162311708
YLR071C	2775	0.7373	14625	5636	3046	0.7377	16890	7375	2829	0.682	14765	5617	2867	0.6287	16055	6566	0.102825436	1.163060028
YKL074C	2559	0.7941	32367	11943	2911	0.7764	35170	14918	2943	0.7718	34680	13458	3276	0.8207	36626	15456	0.138266093	1.163194576
YPR133C	2733	0.7261	22245	8263	3412	0.8873	24865	9856	3333	0.8741	24933	10180	2754	0.7944	23814	9042	0.131128901	1.163493891
YMR269W	3232	0.8912	36430	14925	3469	0.8736	37460	16871	2897	0.8805	37123	16088	2846	0.847	31163	10856	0.138305553	1.163524854
YHR011W	3205	0.847	18168	7532	3119	0.8487	17818	6885	3250	0.8682	19899	8997	2605	0.8855	15598	5442	0.130926623	1.166993259
YML056C	2831	0.8054	32885	12425	2820	0.8453	34718	13956	2974	0.82	36674	15671	2831	0.7811	32862	12415	0.139044812	1.169712404
YNL010W	3440	0.7596	31091	14678	3217	0.8418	33064	17340	3398	0.7631	33646	16984	3609	0.7559	33189	16788	0.109899817	1.169774645
YIL135C	2773	0.8456	24437	8881	2502	0.8082	23050	8394	1924	0.8243	25700	10015	2363	0.7829	23878	8529	0.117051824	1.17271011
YIL158W	3321	0.8553	22752	7835	3085	0.8441	22615	7999	2867	0.8295	23523	8547	3175	0.8735	23459	8498	0.117054357	1.172735381
YPR028W	3711	0.853	27070	12626	3880	0.88	29524	14582	3102	0.5423	24756	10990	2924	0.8604	19769	7166	0.110234585	1.173412062
YGL054C	2599	0.8407	19523	5853	2676	0.8247	18597	5395	2420	0.8492	20094	6575	2587	0.875	18796	5515	0.128681704	1.175388968
YKR014C	2777	0.838	27642	10060	3065	0.8498	32188	13594	3095	0.8179	31790	14459	2202	0.6302	31561	13058	0.146502968	1.178129162
YDR079C-A	2859	0.8007	23128	10012	2859	0.7738	18188	6877	3433	0.8241	26677	14849	2907	0.7465	25062	11769	0.135732174	1.178316713
YLL024C	2914	0.8325	27929	7096	2726	0.814	25013	6426	2928	0.8311	33394	10134	2446	0.8521	16794	3842	0.134371351	1.179747024
YKL182W	2941	0.8675	32608	9797	2466	0.7985	20426	4927	2521	0.9165	27437	7332	2600	0.8602	23792	5517	0.134547462	1.18128491
YML074C	3357	0.8011	25437	12292	3105	0.783	26012	12788	3574	0.8066	27762	14165	3697	0.8368	27610	14010	0.088912551	1.182132066
YPL220W	2883	0.8146	21155	9147	2880	0.8352	22418	10482	3365	0.7842	23989	13084	2983	0.859	22539	10230	0.132675299	1.182407317
YHR004C	2966	0.8239	33890	16633	3054	0.7974	32877	15677	3307	0.8199	36331	20216	3163	0.7704	33941	17106	0.110712535	1.184071928
YOR310C	2847	0.7277	19353	7982	3171	0.828	21382	9298	3415	0.824	25849	13299	3002	0.7155	21874	9455	0.136911943	1.188607901
YKR063C	3226	0.7617	20963	9224	2775	0.8491	19312	8173	2578	0.8105	19093	7796	3144	0.8316	20285	8647	0.10990881	1.188959766
YDR056C	3050	0.7887	23343	11217	3106	0.835	23727	11146	2278	0.807	22661	10563	4213	0.8129	26825	14017	0.132448481	1.190218296
YGL071W	2403	0.5883	16934	5271	2393	0.8108	14206	4170	2368	0.5782	16048	4899	2241	0.5556	14711	4310	0.119076527	1.192910879
YKL007W	3070	0.8381	18225	6853	3479	0.867	21978	10787	3366	0.8604	21001	9821	2921	0.8616	17622	6690	0.133919944	1.193378492
YJL210W	3337	0.8697	26399	12320	3393	0.8467	25362	11358	3448	0.8416	26958	13013	3110	0.8537	25283	10897	0.119421465	1.197629724
YPL236C	2462	0.8481	21079	6893	2516	0.8167	21547	6852	2266	0.8281	22076	7379	2438	0.781	22443	7264	0.131314493	1.199813593
YOR296W	3783	0.8032	29570	14358	3679	0.8379	29109	14263	3451	0.8218	28684	13778	3468	0.768	28689	13822	0.119651238	1.19995115
YOR049C	3141	0.8506	24513	11240	3430	0.8504	25605	11691	3110	0.6562	24915	11140	3134	0.8681	23226	9575	0.119664792	1.200088092
YNL108C	1664	0.4335	10591	2321	1773	0.8498	14776	3844	1797	0.9004	13728	3468	1824	0.8859	11430	2670	0.131505067	1.201581567
YBR008C	2449	0.8143	34056	10631	2405	0.827	34675	10994	2231	0.7705	31433	9286	2439	0.8258	32012	9415	0.136907337	1.201892524
YOR281C	3188	0.8562	26932	13959	1714	0.8588	23710	10678	2609	0.7677	27297	14570	3592	0.8074	28814	15581	0.133762328	1.202073542
YIL093C	3780	0.8232	23248	11151	2476	0.6946	20426	9555	2678	0.7682	24994	12682	4129	0.8334	22573	10678	0.092283672	1.20300292
YIL079C	3058	0.6932	22091	9314	3257	0.87	23283	11525	3192	0.7938	24967	12257	3429	0.7718	23687	10587	0.138925884	1.206175615
YDR128W	2666	0.8995	14336	4978	2877	0.7915	15101	5425	2924	0.844	16178	6135	2751	0.8479	14288	4986	0.135510541	1.207399139
YOR023C	2734	0.8032	15857	5751	2657	0.9019	16654	6292	2757	0.9134	16973	6869	2826	0.8769	16593	6092	0.135697631	1.209048282
YGR292W	2381	0.8325	37156	15906	2328	0.8048	37220	15979	2188	0.7919	37434	16136	3213	0.861	38662	16180	0.143755142	1.209137532
YNL300W	3323	0.6689	31188	16373	3506	0.7419	32878	17855	3193	0.7999	31543	17051	3207	0.7857	31579	15756	0.09099846	1.209867447
YBR119W	2331	0.373	19568	4549	2723	0.8561	30197	8881	2748	0.8062	33099	10250	2400	0.7884	24935	5774	0.137879842	1.210384933
YBR236C	4129	0.8642	24116	11598	3171	0.8217	20020	8199	3154	0.796	20460	9137	3226	0.811	19615	7923	0.111899538	1.210561734
YLL045C	3241	0.8428	34466	13871	3172	0.8465	35128	14587	3049	0.8446	36808	15392	2716	0.7778	30706	10575	0.143979143	1.211012407
YDL183C	2673	0.8001	19357	5633	3476	0.823	35631	17086	3150	0.812	31497	13280	2891	0.4106	32013	12988	0.150709155	1.212098148
YJL077W-B	2940	0.8202	15497	4564	3109	0.8452	22323	7987	2927	0.8654	17796	5646	2976	0.8362	18158	5548	0.121112266	1.213221749
YDR120C	2335	0.8565	26854	7080	2868	0.8278	29926	8617	2748	0.81	33327	10323	2827	0.8233	26529	6477	0.138266401	1.213760558
YDR362C	270	0.971	NA	481	293	0.9749	NA	378	4176	0.8068	25354	10042	323	1.0004	NA	NA	0.136771919	1.214290105
YEL020C	2741	0.7727	27418	9169	3163	0.8295	32450	12322	2987	0.8314	32148	11808	2972	0.8259	29857	10658	0.144394534	1.214489195
YKL056C	2853	0.8572	25424	11630	2893	0.788	27295	13111	2782	0.8198	29738	15288	2743	0.8125	26418	11031	0.135691561	1.215855551
YPL006W	2885	0.7815	26759	10733	3179	0.7834	28558	12052	2769	0.8444	27802	11379	3067	0.82	29857	12841	0.121459387	1.216685029
YMR251W-A	2701	0.8513	16520	5320	3052	0.8603	17365	5792	2914	0.8392	18869	6683	2628	0.8222	16426	5308	0.137204998	1.218188509
YFR020W	2474	0.8185	18502	5771	2197	0.8016	15704	4104	2345	0.8516	19366	5763	2335	0.8413	18507	5338	0.133585043	1.2208777
YER064C	2551	0.865	16857	5573	2804	0.8929	18187	6178	2069	0.4913	16294	5373	2863	0.8	17719	5868	0.137543421	1.221234861
YNL206C	4216	0.8352	31481	15970	3682	0.8194	28207	13553	3518	0.817	27999	12975	3254	0.8008	26323	12205	0.121894491	1.22261511
YER105C	2527	0.8599	19204	4338	2685	0.8972	26715	7105	2468	0.8759	23315	5565	2444	0.8598	21551	5003	0.139387524	1.223550772
YHR131C	3191	0.8451	36295	16020	3858	0.8646	40510	21600	3350	0.7281	38664	18202	2982	0.8333	34283	14444	0.152156399	1.22378603
YLR266C	3009	0.8796	13712	4002	3326	0.8585	15879	5229	3106	0.8506	15621	4955	3224	0.8793	14759	4427	0.137904152	1.224482017
YGL246C	2649	0.8172	29057	10732	2404	0.5859	31563	13560	3097	0.8236	35465	17130	2368	0.3522	29889	11660	0.152258761	1.224612703
YOR349W	2949	0.8251	15662	4811	2695	0.8532	17564	6288	2799	0.7325	17511	5796	2694	0.8317	16708	5348	0.138274432	1.227815132
YJL179W	3453	0.8807	21200	7196	3534	0.8762	21918	7546	3241	0.8839	18148	5891	3276	0.8304	18356	5507	0.122576003	1.227825677
YJL132W	3022	0.866	31529	11979	3019	0.8046	33580	15024	3180	0.5792	35932	18553	3023	0.8455	32367	12892	0.152830709	1.229231733
YIL127C	2987	0.8881	17083	5260	2976	0.8428	18628	6070	3060	0.8319	19801	6517	2722	0.8418	13870	3914	0.122724156	1.229303817
YDL165W	3057	0.8562	36832	19209	2890	0.6963	35167	17140	2998	0.824	37953	21501	2865	0.8127	37489	19719	0.115115716	1.230979095
YCR104W	3607	0.7894	33913	16553	3639	0.8499	33990	17417	3615	0.8407	34943	17609	3801	0.8664	35958	18964	0.115211088	1.231995095
YNL334C	2923	0.7608	28385	11517	2721	0.8435	29962	13692	2689	0.7971	31036	14571	2834	0.8142	27840	10917	0.123047396	1.232528834
YPR056W	2505	0.8371	27314	6784	2799	0.7791	26470	6990	2711	0.8503	36540	12319	2429	0.9047	18053	4124	0.140466295	1.232971144
YPR030W	2717	0.8572	19247	6819	2801	0.891	21055	8171	3015	0.8378	24763	11639	3046	0.8984	24017	10539	0.137670631	1.23366372
YPL144W	3332	0.8509	30302	12742	2755	0.7978	24990	8871	2639	0.8639	21146	6772	2774	0.8136	22213	7360	0.144665267	1.234120757
YOR174W	2800	0.7804	26036	11614	3358	0.8501	30842	17322	3053	0.8163	29002	14928	2750	0.5744	26695	11890	0.142193944	1.234683084
YGR220C	4519	0.7862	27489	13996	3493	0.8325	22649	10780	4189	0.7923	27559	14320	3803	0.8446	23250	10816	0.094906335	1.237638321
YBR281C	2578	0.8299	15083	5324	3027	0.8458	16445	6378	2816	0.8547	16333	6196	2587	0.821	13918	4666	0.138988267	1.238054262
YGL179C	3162	0.7126	17670	8165	3023	0.8629	16955	7681	3396	0.8563	19043	8937	3392	0.8821	17646	7696	0.095121543	1.240480398
YNL165W	2960	0.8572	24784	10454	3453	0.8699	27362	12841	3007	0.8476	27761	12853	2989	0.4518	28001	14149	0.12367205	1.240574079
YIL047C	328	0.9479	NA	1583	388	0.8062	NA	2040	1769	0.288	7084	2631	1581	0.5257	6229	2234	0.123714453	1.241002482
YPR185W	2966	0.8581	19972	8630	3285	0.8273	20490	8695	3034	0.7674	20189	8716	3228	0.8339	20583	8654	0.114747639	1.241467287
YPR008W	1982	0.7128	12638	4612	2128	0.863	13280	4844	2049	0.7488	13295	5039	2551	0.7916	14274	5578	0.10992558	1.244231816
YPL124W	3279	0.7946	36970	15768	2287	0.7566	35152	14200	2586	0.7037	34208	13310	3518	0.8507	40076	17673	0.147958086	1.244315878
YBR123C	2835	0.81	22281	9404	3179	0.7935	24057	11200	2929	0.6366	24655	11995	3603	0.6957	26106	12495	0.115222911	1.246624606
YCL059C	3431	0.8272	27965	13876	3542	0.8297	28566	14299	3049	0.747	28787	15033	3932	0.7638	30217	15713	0.093879704	1.248178031
YOR381W	2976	0.861	21475	7975	2966	0.8819	23074	9032	2754	0.8456	24222	9458	2632	0.7567	21159	7393	0.140599441	1.24874394
YFL041W-A	3223	0.8057	31076	15593	3574	0.8188	32516	16846	3323	0.8276	32413	16919	3110	0.7967	31995	15870	0.124665956	1.250615676
YGR058W	2889	0.8445	21798	8524	2770	0.8041	25007	11758	2723	0.8284	24820	11440	2887	0.8447	22966	8852	0.139574417	1.250794459
YJL110C	2833	0.7822	19561	6129	3041	0.8991	19839	6516	3132	0.7988	21466	7462	2812	0.8747	18387	5720	0.124986079	1.251871366
YMR087W	3505	0.8186	28326	10959	3785	0.8255	28952	11909	4119	0.7992	31657	13373	3361	0.8656	24007	8291	0.146742983	1.251935295
YNL024C-A	3118	0.819	26312	11701	2971	0.7804	27141	12593	2839	0.8388	28013	13790	2935	0.8005	26533	11918	0.139709078	1.252006176
YBR233W	2415	0.8779	11202	2538	2747	0.8624	14105	3734	2444	0.8836	11144	2565	2815	0.8634	11047	2369	0.137075516	1.253259134
YIL005W	2305	0.8799	16192	4454	2492	0.8378	15577	4080	2173	0.6021	17220	4997	2208	0.6598	12550	2916	0.137252493	1.254900968
YOR123C	3150	0.8863	22329	9363	2785	0.8012	22271	9140	3259	0.7814	25111	11710	2280	0.2633	19197	6627	0.11773512	1.254909174
YIL010W	3262	0.8733	25993	10150	2931	0.8765	24971	8924	2863	0.8377	24189	8460	2794	0.8888	21204	6433	0.147211437	1.25595186
YLR064W	2947	0.7625	38688	18904	3353	0.7842	42406	23689	3586	0.8627	43639	26549	3995	0.8215	45666	28472	0.117554726	1.256961904
YER056C-A	2707	0.847	14100	4969	2925	0.8559	14603	5197	2553	0.8308	13077	4226	2875	0.8206	13956	4859	0.141134953	1.256976668
YDR381W	2879	0.7877	19664	4424	2962	0.8149	25336	6285	2773	0.8697	27147	7256	2403	0.8604	18907	4240	0.143476331	1.259256291
YDR033W	2917	0.7974	29175	10248	3090	0.8751	29001	9903	2950	0.8872	30321	10715	3044	0.8957	30245	10805	0.149754412	1.259351002
YFL005W	3086	0.7918	16141	6326	3400	0.8499	18455	8402	3485	0.8995	18782	8394	3281	0.688	15338	5806	0.111428383	1.261412493
YJL088W	2805	0.8388	17459	7594	3051	0.8394	18956	8921	2365	0.5489	18355	8430	3528	0.8222	19436	9156	0.096906673	1.264055166
YLL011W	3694	0.8408	28882	14891	3066	0.8501	26798	12648	2859	0.7696	27003	13212	3115	0.7344	27722	12971	0.117118481	1.267193978
YER175C	3505	0.8239	17990	5917	3184	0.8395	15387	4715	3516	0.8564	18940	6942	2706	0.8252	12503	3502	0.142683383	1.267502754
YFL055W	3033	0.8497	22804	8433	3368	0.8307	25499	10445	3168	0.8688	24780	9827	2999	0.8073	23160	8518	0.142760452	1.268196497
YMR115W	2812	0.8182	36324	14784	3012	0.8674	37729	16482	2669	0.84	38909	17257	2756	0.7493	36386	14468	0.151178051	1.271266759
YBR240C	2513	0.8919	16155	4316	2564	0.8504	19563	5987	2229	0.862	14284	3675	2437	0.8565	15695	4136	0.139086743	1.271917473
YGL105W	3263	0.8341	19379	8708	3062	0.8332	18266	8449	3219	0.8167	19296	8327	2478	0.5211	16882	6471	0.112449645	1.273087978
YDR331W	2820	0.7574	26137	13093	2234	0.7937	25853	12500	2966	0.7537	28682	15075	3069	0.7667	28481	15435	0.141781044	1.274428885
YNL160W	3424	0.8489	27061	12290	3381	0.7218	30474	15589	2948	0.7918	25134	10523	2922	0.6025	23848	9871	0.119537934	1.274497656
YNL124W	2978	0.7805	37872	16020	2520	0.8421	37543	16352	2938	0.8453	37965	15915	3031	0.8285	38450	16531	0.15158167	1.274645016
YMR014W	3634	0.8716	32422	17309	3515	0.7623	30637	15958	3091	0.7568	31650	16345	3673	0.7836	31025	16127	0.095915418	1.275245992
YML061C	3662	0.8578	25141	12120	2944	0.7516	23517	10455	3061	0.801	23704	10876	4124	0.7829	26975	12926	0.11802582	1.277039778
YBL056W	3496	0.8956	18627	8122	3529	0.8159	19066	8380	2914	0.8624	16662	6770	3260	0.6497	18779	8159	0.112901378	1.278252384
YJL138C	3456	0.7885	32551	16136	3372	0.7709	35229	17676	3413	0.7618	34510	17901	3834	0.8002	36303	18786	0.120217134	1.281877509
YOR273C	2908	0.7089	27144	14350	1815	0.8417	24119	11645	2034	0.8204	24586	11558	3388	0.8374	26460	12965	0.098270252	1.282062863
YOR043W	3128	0.6696	28845	13885	3528	0.7779	31996	15448	3054	0.7532	31111	15657	4016	0.7513	35110	18906	0.147711665	1.282814458
YOR223W	3222	0.8477	32414	15194	3371	0.7849	35622	19424	3173	0.8522	33962	17838	2978	0.7895	27768	11426	0.120151758	1.284628138
YGR276C	2698	0.8737	18886	8887	3126	0.86	18330	8407	2383	0.8479	16991	7431	2934	0.7948	18790	8636	0.098475099	1.284768115
YOR260W	3324	0.8452	25164	11120	3309	0.8107	23560	9629	3225	0.7117	25213	11117	2984	0.7989	23542	9882	0.120687357	1.286986722
YPL077C	2975	0.8216	32439	14013	3675	0.8402	36340	18078	3171	0.8501	33122	14630	3036	0.8483	31081	12997	0.150970586	1.288183162
YHL025W	2364	0.8671	13897	2916	2979	0.8828	33651	11063	2586	0.8374	29108	7915	2524	0.8695	23640	5614	0.146794402	1.288231356
YGL180W	3234	0.7954	30777	14503	3217	0.8267	31914	15942	2960	0.8402	33051	16692	2983	0.7613	30442	14633	0.12081703	1.288395685
YIL165C	3059	0.837	23995	8794	3009	0.8447	24436	9433	2313	0.8282	26269	9540	3077	0.8341	26195	10067	0.128721711	1.289142335
YDL209C	3602	0.8473	36351	16560	3648	0.8399	37657	17841	3313	0.8623	34795	15491	3284	0.8476	34690	14871	0.160264347	1.289265485
YPR116W	3137	0.863	20076	7320	2905	0.8254	21520	7914	2769	0.8097	20147	7361	2980	0.8373	18524	6026	0.145197003	1.290129363
YCR047C	3602	0.8419	24728	11465	3478	0.8247	23701	11219	3542	0.8213	25872	12873	3180	0.6557	24441	11823	0.11404567	1.291334404
YOR252W	3623	0.8916	30929	14536	2412	0.7172	28222	13491	3015	0.8444	29573	13784	3176	0.8179	29902	14550	0.121213519	1.292703734
YLR043C	2671	0.7434	24413	8661	3056	0.7086	25717	9198	2958	0.7556	28654	11396	2698	0.6481	24998	8825	0.151550066	1.293151678
YMR031W-A	3103	0.8651	26312	9449	3697	0.7929	30483	13160	3083	0.8759	25398	8840	3394	0.8722	28136	11097	0.151794672	1.29524895
YNL286W	3009	0.879	24538	11588	2173	0.8207	22481	10603	2761	0.8518	24188	11869	3976	0.878	26562	13213	0.144278139	1.296960943
YPL138C	2818	0.8359	21949	9220	3789	0.8516	28809	15722	3032	0.8264	25997	12350	2641	0.7028	22771	9771	0.149750638	1.300600534
YBR114W	2873	0.8195	16543	7424	3268	0.8205	16663	7445	2813	0.7842	15653	6640	2782	0.5397	16330	7257	0.099727284	1.301304702
YMR180C	3723	0.7836	26921	12779	2813	0.6978	24822	11545	4022	0.8243	30060	15593	3125	0.7887	29014	15813	0.098019233	1.303219458
YMR323W	2957	0.9092	18770	6540	3210	0.851	18730	6454	2867	0.8287	17691	5986	2614	0.8661	13018	3631	0.146756877	1.304170731
YBL090W	3524	0.7712	34513	17564	3242	0.8261	34517	17714	3379	0.8303	36234	19311	2925	0.8579	30115	13210	0.12205842	1.304939836
YDR167W	2772	0.7951	29729	10427	3193	0.8205	33210	13341	2713	0.7991	29609	10125	2758	0.8121	26239	8128	0.155202784	1.30495349
YFL010C	2531	0.8428	16491	7251	2884	0.8555	16729	7549	2324	0.6551	16818	7566	3101	0.8551	16569	7238	0.100243095	1.308116607
YNL256W	3049	0.8134	28256	12791	3561	0.8175	30629	15775	3486	0.801	31773	16585	3081	0.7989	28426	13087	0.13043547	1.308906022
YJL184W	3252	0.8375	29557	11702	3344	0.8548	30178	12662	3112	0.8396	28631	11264	3147	0.8037	28162	10738	0.15340931	1.309093015
YDR179W-A	3204	0.8671	32816	13675	2888	0.5168	33540	15139	3255	0.7774	34693	15405	2300	0.3692	28476	10581	0.162916274	1.310682335
YPL214C	2881	0.8121	20361	6688	3137	0.8266	23406	8565	2848	0.8586	19377	6148	2672	0.8162	17885	5390	0.131322515	1.315090944
YLL007C	2729	0.8518	16481	5906	2655	0.8576	16548	6046	3020	0.8766	19272	8385	2740	0.8777	17388	6768	0.148343173	1.320515002
YDL222C	3270	0.8271	35710	15834	3811	0.8524	39317	19159	3780	0.8097	40469	19373	3393	0.8493	36533	16453	0.164196497	1.321021366
YOR096W	3209	0.7823	22933	8136	3157	0.8166	21581	7651	3229	0.7971	22794	7730	3214	0.8671	20116	6279	0.132066259	1.322511391
YIL077C	3114	0.8154	27281	10790	3016	0.8335	24299	8814	2667	0.8573	25694	9577	3160	0.8035	26139	10311	0.132205769	1.323903305
YHL034C	2426	0.8327	26809	7050	2338	0.5941	25227	6106	2000	0.6076	27298	7045	2143	0.4293	27181	7036	0.151300028	1.327576756
YBR187W	3316	0.7694	24036	11293	3112	0.8206	21951	10292	3661	0.8229	24812	11908	3436	0.8849	22455	10285	0.11745631	1.330326256
YGR092W	2626	0.7935	31195	10914	3606	0.8058	37050	16665	2855	0.8334	32933	12220	2750	0.8386	27829	8976	0.158316987	1.331019148
YAR023C	3157	0.8725	23119	8153	3152	0.8691	22348	7567	2790	0.8981	25046	9721	3179	0.8401	21052	6753	0.133842914	1.340237348
YOL107W	2952	0.785	36602	15108	2434	0.7854	36861	16201	2181	0.7505	37383	15317	2765	0.8651	35999	13828	0.159437034	1.340393865
YFL051C	3134	0.768	34897	17325	3707	0.7979	38163	21323	3217	0.8267	36225	18926	2934	0.6655	32375	14923	0.125442109	1.340986329
YIR036C	3090	0.8053	20250	6417	3111	0.8159	19582	5670	3162	0.7406	23295	8223	2655	0.4613	17736	5168	0.157207653	1.341660366
YLR066W	2940	0.7397	31059	12830	3498	0.8128	36962	18682	3177	0.8314	32976	15004	2498	0.6761	29972	11594	0.157262749	1.342132765
YIL061C	2944	0.86	18771	7420	2993	0.8163	18899	7592	2939	0.892	18908	8007	3035	0.8369	18555	7334	0.150888246	1.342949065
YPL083C	3650	0.8494	37499	15442	3656	0.8574	37287	15937	3752	0.7674	38349	16121	3641	0.7952	37183	15565	0.159775731	1.343228731
YDR110W	2468	0.8059	31576	10812	2708	0.8644	32512	11991	3097	0.8674	35509	16480	2497	0.8798	28006	8686	0.159805939	1.343481574
YJL148W	2969	0.8187	17246	7618	3025	0.7898	17606	8008	2788	0.8753	16681	7149	3108	0.7992	18607	8852	0.103101855	1.34586995
YNL326C	2570	0.8002	39908	17652	2398	0.8312	40260	18621	2267	0.7829	39616	16743	2524	0.7846	40513	18417	0.160724522	1.351170044
YOL012C	2598	0.8342	25390	13056	2011	0.8864	22392	10122	1760	0.9114	23444	10098	3242	0.8313	28023	15169	0.150782335	1.355650307
YNL313C	2740	0.897	15744	5691	2791	0.8581	15151	5213	3156	0.8819	18356	7781	2730	0.8893	15085	5201	0.152398398	1.356260606
YGR052W	2696	0.8202	18246	6257	1620	0.7161	16942	5491	2653	0.7888	19035	6554	2163	0.7745	19244	6609	0.15260679	1.356829329
YFR022W	2946	0.8551	27383	9812	3326	0.7944	35807	16350	3426	0.4657	37882	18611	2628	0.2579	30708	11824	0.16928034	1.362078266
YOR389W	2408	0.7958	15934	4326	2236	0.8328	10609	2349	2550	0.853	16782	4682	2323	0.7757	13263	3101	0.148818415	1.3621991
YMR126C	3053	0.7982	24764	11033	3299	0.8619	27373	13476	3004	0.7748	28060	14462	2628	0.7202	24761	11147	0.157093995	1.364657039
YGL093W	458	0.8608	NA	2634	5082	0.8204	33842	18332	434	0.9693	NA	2319	4353	0.8143	30444	14347	0.13607588	1.365892009
YLL010C	2426	0.8633	29387	7666	2562	0.8305	36352	12162	2448	0.6949	35181	11734	2314	0.8605	29013	7656	0.155960532	1.368274619
YOR339C	2398	0.8062	18923	7698	2381	0.8503	20884	9332	2225	0.8149	21865	10100	2350	0.8521	20374	8236	0.153784652	1.368480033
YHR009C	2904	0.8635	20417	7270	2932	0.8322	21189	7746	2703	0.8548	19809	6884	2909	0.8757	21733	7943	0.154248344	1.371605943
YMR086C-A	3292	0.7977	21880	6919	4027	0.8619	26858	9816	3276	0.8858	22011	7513	3075	0.8304	18304	5360	0.160873248	1.373089527
YHR040W	3182	0.8091	19765	9231	2599	0.8045	17763	8031	2425	0.7632	18817	8360	3155	0.823	20652	9824	0.105237496	1.374073641
YKL027W	3154	0.8425	19859	8743	2888	0.7945	17988	7696	3170	0.8164	20581	9230	3057	0.8657	19138	8225	0.12158287	1.377502799
YBR025C	2768	0.8867	15287	5541	2888	0.894	15701	5372	3108	0.8657	18366	7845	2668	0.8588	15858	5555	0.154810207	1.377519993
YGR259C	3453	0.8624	20685	9619	3244	0.8344	19565	9151	3543	0.7648	23181	10998	4138	0.8907	23867	11492	0.105525379	1.377875485
YDR099W	2635	0.8761	18014	3875	2818	0.8312	25589	6947	2679	0.8211	25175	6458	2505	0.8858	10910	2225	0.157113533	1.378343208
YDR459C	3133	0.9014	20139	8106	3607	0.8492	26085	13238	3164	0.8406	23916	10904	3673	0.8746	24667	11236	0.158688806	1.378568658
YLR154W-C	2864	0.8614	17329	7304	3407	0.8281	20254	9414	3324	0.8086	19382	9205	2982	0.51	19977	9520	0.105624732	1.379187553
YLR412W	3120	0.7887	38131	18215	2164	0.6408	31525	12228	3428	0.7848	41850	22787	2661	0.6737	34883	13990	0.171423881	1.379389415
YOR157C	2766	0.8367	23548	8340	2919	0.8821	24623	9194	2700	0.835	28598	12104	2805	0.8309	24867	8718	0.138069072	1.382402356
YPL179W	2332	0.6747	27391	6497	1634	0.6011	23310	5352	1818	0.4105	16229	3598	1930	0.2378	17158	4079	0.157659717	1.383112765
YMR012W	2195	0.8737	10693	2445	2915	0.8738	28252	6805	2732	0.8331	32899	9683	2269	0.6971	16862	3803	0.157806711	1.384396383
YIL134W	3192	0.8435	17937	5252	3380	0.8027	22418	7995	2903	0.8352	19751	6520	2905	0.8548	17175	5142	0.138556047	1.387260984
YOL154W	3214	0.7524	29666	14748	3650	0.806	31785	16820	3305	0.7702	31772	17179	3424	0.7395	31954	16217	0.104407632	1.388163087
YOR274W	2826	0.7165	29462	12846	3566	0.8193	36884	18988	3816	0.8595	38359	22225	2818	0.4823	34188	16614	0.130030797	1.388507924
YNL139C	2634	0.8388	20328	7855	3305	0.8584	26297	12307	2878	0.8705	22779	9489	2858	0.7906	24009	10392	0.138338075	1.388747331
YHR114W	2637	0.8319	14871	4288	3454	0.8215	22549	8532	2749	0.8089	19518	6899	2777	0.8567	20781	7537	0.156486327	1.391751382
YGL042C	3777	0.8259	33318	16735	3429	0.8444	30570	14720	3566	0.8499	32599	14906	3438	0.8331	29879	13857	0.130362809	1.393406625
YCL058C	2905	0.8808	20782	6474	3047	0.8337	20422	6472	3201	0.8403	26243	9647	2830	0.852	17656	5017	0.163862207	1.398717137
YBL092W	2930	0.8355	15714	6861	2921	0.7596	15070	6469	2792	0.8282	15002	6139	3587	0.8756	17726	8064	0.107405257	1.402701514
YHR160C	3498	0.8082	39330	18045	3606	0.7709	38992	19024	2685	0.7927	39072	17893	3354	0.7657	39815	18980	0.17434216	1.402957316
YKR027W	2818	0.8407	29770	10848	3828	0.8665	37339	19347	3151	0.6369	34868	16017	2856	0.8624	28994	10037	0.174793013	1.406598384
YDL023C	3012	0.7614	17900	6878	3202	0.9047	20086	8534	3221	0.8197	22925	10833	3452	0.7948	22758	10728	0.106011264	1.409485851
YLR455W	2895	0.8931	25924	11050	2727	0.857	26215	11872	2831	0.8466	29394	14273	3107	0.8634	26233	11880	0.157328485	1.41055
YML106W	3300	0.8409	24237	11204	3933	0.789	26252	13407	3376	0.7632	25827	12549	2932	0.7339	24266	11229	0.10620132	1.412012941
YER093C-A	2565	0.8426	17100	4586	2883	0.8532	23083	8174	2348	0.8282	18684	5361	2411	0.8611	17380	4706	0.154739079	1.417125641
YCR046C	3390	0.825	21801	9689	3267	0.8333	21343	9755	3546	0.8181	23221	11221	3133	0.5921	19720	8455	0.125184752	1.418681012
YKL029C	2770	0.7919	18470	6360	3055	0.8025	19384	6745	3089	0.8659	18647	6331	2958	0.7937	17898	5792	0.159899497	1.422475381
YGL135W	2157	0.7821	9265	2017	2301	0.869	14454	3514	2124	0.852	11953	2520	2146	0.9026	6286	1508	0.162208437	1.422834477
YOR077W	2419	0.557	19719	8137	3004	0.7903	22849	10201	2890	0.761	25981	12399	2638	0.5983	24904	11507	0.163868217	1.423748938
YHR066W	2855	0.8842	23938	8624	3028	0.8663	26829	10590	2762	0.8492	25175	9458	2701	0.8325	19410	5920	0.142232763	1.423944129
YBL033C	3036	0.8154	21856	10478	2342	0.7213	20628	9411	2098	0.8338	20746	9652	3952	0.8507	24059	11632	0.109018353	1.424004369
YFL014W	2987	0.7162	35952	18252	3041	0.7647	36543	19392	2910	0.7876	37361	19956	2796	0.8078	37399	18423	0.133281264	1.424496983
YLR380W	3032	0.7743	30890	15304	3628	0.789	31205	16613	3323	0.7575	31921	16613	3820	0.7547	33627	17948	0.107257429	1.426055532
YNL283C	3253	0.8441	26801	11964	2842	0.8661	24424	10338	3169	0.8356	26988	11992	2982	0.8009	23363	9722	0.133620243	1.427509072
YBL092W	3349	0.8091	35743	19006	2949	0.5992	30274	13366	2949	0.8359	33424	16150	2984	0.8565	35842	18490	0.13381814	1.430216331
YLR324W	3386	0.8747	34539	18044	2580	0.7895	31378	14355	2921	0.8318	30000	13715	3048	0.8632	33376	16203	0.134505346	1.437537148
YLR250W	3594	0.8351	31031	12277	4104	0.8411	33297	14990	3284	0.8458	28851	11308	2984	0.8412	22667	7506	0.168448218	1.438038029
YGL155W	2989	0.8204	21397	8435	3823	0.8384	28711	14884	3447	0.8215	28043	14416	2966	0.6719	22176	9277	0.165557291	1.438482822
YDR131C	2311	0.8499	32329	15811	2304	0.7812	33378	16035	2180	0.7875	32174	15522	3630	0.8393	38436	20810	0.134854968	1.44092498
YOR242C	3453	0.8247	25878	9597	3085	0.8422	23983	8739	2788	0.8765	24698	8925	3174	0.8596	24142	8602	0.144691231	1.448472632
YNL132W	2945	0.7945	25063	11309	2218	0.7986	26750	13067	2272	0.7799	27072	12960	3042	0.8214	27896	13448	0.166776762	1.449120334
YDL177C	3538	0.8561	29174	15382	2845	0.8777	26095	12591	2247	0.8347	24219	11562	3033	0.8677	27102	13669	0.161369329	1.451180014
YJL139C	2901	0.8215	27075	12197	2801	0.8184	28155	13600	2248	0.788	28179	13063	3018	0.8527	27968	12628	0.161938775	1.452034542
YLR107W	3339	0.8919	18770	8571	3806	0.8209	21773	10387	2946	0.824	19830	9001	3428	0.7683	20684	9587	0.111361178	1.454944179
YJR129C	2574	0.8225	38188	16445	2301	0.7906	38715	16864	2023	0.7509	38542	16115	3205	0.8071	40591	17419	0.173168184	1.455322625
YKL108W	2616	0.7791	34599	12860	2817	0.8262	37719	16537	2194	0.7926	39226	18014	2649	0.7502	36065	13294	0.173583091	1.458795363
YML018C	3359	0.8586	28127	13397	3833	0.8365	30662	16116	3299	0.8765	30404	16784	3173	0.7401	27715	13000	0.110071293	1.463470203
YIL109C	2946	0.4279	17589	7518	3266	0.8566	17996	7707	3146	0.8277	17536	7285	2563	0.47	15717	5940	0.129321152	1.465970062
YLR276C	3146	0.8314	23939	10725	2555	0.6487	23788	10337	3297	0.8499	25079	11748	3509	0.78	26170	12709	0.135447155	1.466083682
YMR133W	2708	0.8318	34987	13460	3022	0.8098	36621	15309	2834	0.7779	36240	14234	2962	0.7973	33729	12649	0.174718736	1.468300634
YMR049C	3031	0.8631	30843	8611	2997	0.8781	27233	6701	2850	0.8835	27640	7472	2527	0.8643	16004	3399	0.16767525	1.470573438
YNL268W	2394	0.8392	14369	3569	2367	0.8175	15304	3996	2085	0.841	16695	4591	2111	0.837	15118	3798	0.160513576	1.470696188
YOL007C	3102	0.81	22979	9571	2833	0.8158	22128	8441	2843	0.826	23830	10478	2872	0.8822	22786	9043	0.164421256	1.474372528
YOL140W	2654	0.8113	22946	10978	2874	0.8457	22022	10263	2021	0.8339	22238	9800	2376	0.9021	20882	8622	0.16593874	1.475614728
YFR029W	2978	0.8685	13861	3459	2790	0.8687	11752	2759	2889	0.8292	11637	2645	2421	0.8746	8016	1582	0.161056804	1.475735761
YLR094C	3150	0.8591	18140	7435	3157	0.8313	18255	7810	3217	0.8482	19182	8298	3306	0.7655	19005	8297	0.130315547	1.477338393
YGL149W	2582	0.8533	15659	4083	2588	0.8502	19204	5708	2466	0.86	18438	5275	2630	0.8619	18468	5224	0.161278334	1.477790919
YKR070W	2941	0.8076	39093	16640	3113	0.8334	40176	18320	1989	0.8153	38698	16299	2518	0.8293	40188	17184	0.176597267	1.484023807
YJR145C	2974	0.7866	30947	11643	3080	0.527	34972	14958	3231	0.8285	37808	19462	2199	0.3995	28662	10338	0.18440037	1.484186999
YBR217W	3092	0.8512	22928	9974	2928	0.8764	24439	11315	2156	0.8696	22275	9972	3852	0.8275	29163	16316	0.165390112	1.487460771
YKR071C	3366	0.8022	24136	8700	3049	0.8821	20733	7132	2985	0.8376	22013	7222	2952	0.8069	21450	6756	0.149232767	1.493784223
YDR463W	2329	0.8287	25210	11252	2650	0.8291	26622	12010	2306	0.8287	23015	9479	2766	0.8232	26768	12024	0.149256137	1.499054305
YGL091C	3256	0.8494	38734	16554	2518	0.8154	39645	17905	2200	0.7985	38943	16251	2607	0.7715	40785	17531	0.178572458	1.500556013
YHR183W	2801	0.8215	36064	14384	2771	0.8499	37693	15902	2615	0.7872	37536	15600	3172	0.8151	38257	15418	0.178680791	1.501462756
YGL202W	2835	0.839	29254	10758	3905	0.8492	38299	18206	3701	0.8625	37934	17355	3145	0.7879	35866	15790	0.186550453	1.501550982
YLL047W	3121	0.7971	25596	11801	3737	0.7399	29127	15474	3455	0.7864	29228	15219	3180	0.7634	27364	12884	0.112958618	1.501861637
YIL084C	3230	0.7973	21239	9515	2639	0.6172	19401	8457	2920	0.8524	21290	9666	3374	0.8201	20566	8970	0.132544649	1.502822415
YKL035W	2977	0.8497	21506	7963	3067	0.8211	20765	7237	2444	0.8536	22209	8170	2877	0.811	21052	7348	0.168842101	1.502973147
YOL150C	3119	0.8043	30891	15306	3986	0.7529	33712	17831	3674	0.8328	33492	18460	3731	0.6622	33823	17502	0.113264006	1.505922241
YNR034W	2493	0.8411	22233	8894	2225	0.7175	19524	7351	2323	0.8423	21170	8170	1921	0.63	21356	8213	0.168354766	1.509767237
YPL141C	3091	0.8774	34453	17465	1989	0.7721	32376	15627	1940	0.7767	32411	15591	3243	0.8532	36758	18812	0.141519831	1.513342088
YNL167C	2180	0.4667	15003	5360	2488	0.8886	17725	6785	2056	0.4846	14600	5162	2284	0.8672	14338	5051	0.151052483	1.517203085
YML048W	3108	0.8012	20174	8471	3371	0.8146	23773	11501	3052	0.6992	22116	10080	3051	0.7816	21059	8968	0.114524582	1.522683552
YCL048W	2833	0.874	19160	7433	2208	0.4222	13826	4366	2996	0.9189	20674	8363	2162	0.4066	16235	5611	0.142607098	1.525155792
YNL248C	2892	0.8849	29868	13562	3213	0.8257	33137	16224	3203	0.8102	32756	16279	3049	0.8587	30660	13608	0.142924508	1.527226624
YBR009C	3026	0.7805	32592	16366	3077	0.6824	34108	19182	2909	0.7977	34219	18251	3200	0.7352	36425	18844	0.115086575	1.530156112
YDR222W	3451	0.8277	32603	15100	3315	0.8244	34896	17299	3597	0.8788	37746	20746	3203	0.8114	33723	16078	0.143548738	1.533876548
YNL042W	2557	0.8421	12610	3959	2908	0.8725	16708	6267	2740	0.8768	16263	6017	2602	0.4709	17475	6495	0.172860479	1.536627811
YEL002C	2693	0.8254	16407	7013	3162	0.833	17358	7624	2855	0.7438	16687	7406	3317	0.8524	19023	8800	0.117603727	1.537384488
YKR087C	2808	0.8514	27227	12352	2697	0.8239	27008	12199	2524	0.8695	29725	14380	2710	0.8341	29344	13554	0.172190523	1.544282331
YGL212W	3758	0.8645	27625	12144	3772	0.7773	27129	12578	4120	0.8229	32510	17134	3442	0.5736	26658	11568	0.154155367	1.548552027
YDR111C	3468	0.8094	23178	10750	2823	0.7196	20883	8971	2681	0.8012	20802	8367	3095	0.6306	21983	9391	0.14309229	1.549043225
YJR035W	2805	0.8408	10895	2436	2677	0.8495	12042	2752	2817	0.9068	12673	2937	2789	0.8215	11585	2566	0.169376134	1.552914956
YOR115C	2606	0.851	16209	4183	2299	0.816	8766	1853	2521	0.8505	16649	4450	2353	0.8663	13511	3258	0.16976423	1.556515357
YLR392C	2850	0.8592	17622	5847	2340	0.8152	9125	2267	2716	0.886	17097	5467	2718	0.8136	17652	5722	0.174993192	1.558342832
YDR096W	1672	0.4326	13569	4636	1438	0.7368	NA	7454	1620	0.3601	16005	5549	1462	0.3834	NA	4849	0.179322888	1.558560871
YOR106W	2713	0.8588	28270	11657	2834	0.8475	27264	10267	2784	0.8119	28855	12041	2817	0.8918	28149	11119	0.155895617	1.560260485
YLR288C	2325	0.866	10209	2253	2415	0.7948	16668	3584	2330	0.8395	11554	2395	2130	0.8731	7866	1865	0.177960356	1.560388163
YNR010W	3096	0.8719	32774	15229	3264	0.8496	33602	15914	3178	0.8043	34713	18492	3115	0.8457	32842	15462	0.146078333	1.560824374
YNL033W	3191	0.8193	21444	7659	3853	0.8103	27090	11142	3093	0.7973	20586	7004	3430	0.8593	23978	8868	0.175286635	1.560984287
YOL104C	2777	0.7945	21558	9646	3389	0.8255	28384	14698	2874	0.7566	22366	9798	2926	0.5657	23499	10657	0.117440059	1.561449316
YOR236W	2766	0.8747	25920	10889	2332	0.7976	27855	13371	2855	0.8742	28963	13631	2661	0.8608	28099	12712	0.174296732	1.563234532
YFR027W	2685	0.8269	33686	13390	2850	0.7884	36777	17084	3097	0.7723	41533	22270	2665	0.8088	35152	13512	0.194770973	1.567939559
YIL057C	2922	0.807	25112	11158	3251	0.7977	27978	13574	3106	0.651	27943	14302	2664	0.6399	25980	11420	0.180921831	1.572508538
YNL189W	2888	0.8347	20685	6573	2807	0.8482	21559	7137	2596	0.8549	25428	9423	2490	0.8916	22593	7633	0.157269735	1.573970264
YGR138C	1456	0.609	NA	9602	2409	0.7682	31479	14907	2696	0.8222	33636	16678	3666	0.8274	35809	18052	0.147218319	1.575259047
YEL064C	3048	0.8085	13499	4476	3112	0.8358	15369	5389	3495	0.8665	20579	8847	3121	0.4718	18178	6912	0.146029219	1.580912691
YIL019W	3140	0.8238	11964	3185	3559	0.8389	15641	4765	3154	0.8455	14746	4334	2943	0.8115	12604	3543	0.177975498	1.585188364
YLR360W	2826	0.7128	23568	10530	3482	0.8458	27641	14424	2885	0.5271	25424	12335	2944	0.7082	23808	10567	0.120035589	1.595960896
YEL019C	2635	0.8858	27507	10093	2548	0.864	24153	8035	2238	0.4241	22576	7318	2432	0.8686	22097	7087	0.187790727	1.603882537
YDR447C	2898	0.8207	28192	13170	3033	0.8222	29230	13570	2222	0.815	30101	14159	3234	0.8279	32981	16899	0.179827323	1.613000169
YOL120C	3277	0.8343	16094	6651	3131	0.8594	17244	7787	3101	0.7844	17218	7670	3201	0.8663	17154	7593	0.123775108	1.618884946
YCL044C	2415	0.8001	14817	3671	2650	0.8109	18313	5110	2675	0.8205	18834	5578	2512	0.879	16408	4260	0.176650527	1.620400171
YJL060W	3362	0.8088	32034	14785	3305	0.8649	32233	14937	3506	0.8802	36097	20564	3125	0.8458	30078	12511	0.151789758	1.621668276
YDL034W	3151	0.7659	23697	10674	3409	0.8444	24923	12138	3170	0.8533	25643	12818	3086	0.7364	22296	9511	0.122227887	1.625110871
YDL060W	3065	0.8069	16514	6164	3332	0.7941	19552	7930	2991	0.771	20028	8191	2871	0.8553	17176	6209	0.186963828	1.625213209
YOR061W	3125	0.831	23622	7989	3126	0.8707	23506	8308	3394	0.8267	26646	9912	2886	0.8154	22895	7907	0.162681935	1.627968595
YOL032W	2496	0.7764	17414	4718	2544	0.8635	18644	5385	2360	0.8419	17533	4857	2170	0.8293	14989	3687	0.178007811	1.632991822
YMR187C	2607	0.6833	30951	10169	1797	0.6557	27464	8888	3099	0.8031	34934	13444	2892	0.8538	28990	9876	0.194450638	1.633455264
YPR139C	3275	0.7891	17684	7342	3205	0.8553	16539	6518	3088	0.3945	18345	7870	2346	0.4718	16188	6294	0.144035588	1.634191602
YLR286C	3274	0.7958	28909	13835	3501	0.8101	30762	16885	3204	0.7273	29803	15259	2692	0.5206	26589	12154	0.123072039	1.636335178
YKL069W	3507	0.8108	27925	12415	3592	0.8492	27183	12535	3671	0.8392	28693	13322	2771	0.7442	20531	7401	0.152851268	1.636463887
YMR135W-A	3312	0.7673	24094	11469	2988	0.7911	18649	7177	3473	0.7623	26417	13473	3244	0.7432	24042	10797	0.123099525	1.636700654
YIR011C	3703	0.8501	39801	21205	3796	0.8076	40032	21159	3830	0.7962	40216	21564	3741	0.782	40234	21165	0.153458983	1.639450561
YDR013W	1878	0.3502	19060	7911	1858	0.3173	17784	6650	1339	0.5997	NA	6662	2714	0.6881	19977	8205	0.182588382	1.642646053
YCL005W	3621	0.8693	37778	16750	3108	0.791	34535	14556	3138	0.7787	37138	16217	3152	0.81	34944	15277	0.204081426	1.643130385
YNL121C	2569	0.8389	11247	2284	3144	0.8717	32313	9592	2810	0.854	27323	7239	2344	0.8276	15845	3303	0.187454031	1.643291715
YPL173W	3327	0.8504	20273	8664	3231	0.8418	20412	9283	3374	0.8662	21349	9854	3253	0.8378	18438	7311	0.144889763	1.643956893
YHR207C	3073	0.8606	21697	8658	3492	0.8668	25563	11316	3004	0.8348	23812	9855	2844	0.786	23525	9821	0.164798003	1.656076331
YLL002W	3411	0.8564	39040	18554	3456	0.8054	42075	19668	3196	0.8592	40153	18408	3062	0.8651	38384	17016	0.205833017	1.657276159
YIL070C	3476	0.8193	35606	17729	3233	0.8092	34401	16269	3126	0.835	35994	18904	3347	0.7672	34713	16647	0.156034989	1.666892795
YAL068C	2619	0.6871	25323	11272	3242	0.772	28173	14693	3070	0.8771	28340	14581	2392	0.4421	24180	10839	0.125401881	1.667314024
YBR279W	2908	0.8447	29699	9963	2961	0.8347	33641	12731	3195	0.829	34671	12907	3004	0.874	30218	10030	0.199840489	1.678567933
YJL106W	3086	0.799	30653	14466	3485	0.7379	32939	15877	3211	0.7441	30692	14242	3367	0.7659	30342	14208	0.157052459	1.682111948
YAL017W	2310	0.8504	34536	9921	2644	0.8813	38253	12790	2473	0.8878	40243	14928	2501	0.8659	34694	10720	0.192701598	1.689116114
YLR045C	2158	0.5805	32985	11927	2390	0.8408	38404	16597	2072	0.8834	37466	14860	1975	0.7568	34233	12237	0.2012369	1.690255795
YKR073C	3494	0.881	23874	8079	3617	0.84	25956	9626	3219	0.8599	22019	6903	2987	0.7817	19632	5401	0.197982878	1.691271
YLR387C	3262	0.832	30570	15098	3482	0.8359	33067	17860	3171	0.7845	32557	16979	3046	0.5963	31573	15610	0.127396551	1.693836239
YGL016W	2363	0.6105	32678	13437	2285	0.6027	32917	13319	2623	0.7614	39795	18178	2383	0.8718	31108	12156	0.210579602	1.695609388
YER032W	2822	0.8315	28266	6788	3049	0.852	32387	8983	2544	0.8552	31713	9093	2411	0.8163	20617	4721	0.195049004	1.709614844
YLR307C-A	2859	0.8179	34981	12966	3281	0.8503	36623	15498	2906	0.8678	36911	14058	3011	0.8233	35854	13558	0.20357313	1.709809883
YPL254W	3109	0.7923	25078	10289	3333	0.8195	27285	12088	3176	0.8511	26709	11689	3150	0.8742	26310	11492	0.159994859	1.714082619
YJR035W	2685	0.845	9860	2100	2705	0.8563	11460	2520	2539	0.8505	11193	2409	2498	0.8627	9569	1986	0.187415482	1.720267648
YPL128C	2173	0.4978	26040	7694	2413	0.6501	29921	10134	2091	0.5634	28139	8925	2259	0.8264	22856	6790	0.205319056	1.724423158
YPR120C	2859	0.7691	25294	10899	3170	0.8741	28249	13362	2869	0.8649	26329	11604	2903	0.8669	24333	9841	0.171631914	1.725120452
YDR511W	3826	0.8252	31485	12983	3415	0.8306	28630	10862	3205	0.82	26444	9141	3181	0.7664	26484	9225	0.202565164	1.730559959
YLR422W	344	0.9205	NA	737	3584	0.8122	19871	6745	353	0.8612	NA	NA	325	0.8848	NA	NA	0.194643185	1.735224268
YDR517W	3016	0.8533	24972	10399	3199	0.8308	28053	12655	2987	0.8136	28003	12880	2779	0.8291	27107	11701	0.195216035	1.751471644
YIL020C	3071	0.8319	23722	10610	2870	0.8162	23395	10532	3109	0.6953	25024	12001	3305	0.8144	25322	11874	0.195106456	1.755600492
YGL018C	2424	0.827	18201	5044	2582	0.8262	20183	6033	2447	0.8116	21764	6646	2287	0.8025	18911	5284	0.191701914	1.760033277
YNL279W	2662	0.7915	36695	14375	2421	0.8465	38662	16543	2714	0.7075	36967	14334	3131	0.8749	37923	14777	0.209671648	1.760854048
YAL040C	3506	0.8794	18807	6174	3516	0.8789	17828	5590	3556	0.8669	20339	7047	2855	0.8381	13492	3820	0.197520565	1.761125303
YBR084C-A	3431	0.803	22914	7735	3318	0.8269	21160	7022	3327	0.8452	20949	6582	3025	0.8099	17350	5004	0.176475599	1.765590062
YBL047C	2930	0.8325	21541	8067	3300	0.8347	26515	11704	3344	0.8308	26776	12257	3075	0.8728	24341	10386	0.175845849	1.767694534
YOL021C	3034	0.8497	21031	8935	3130	0.8001	21161	8814	2756	0.8269	19800	8071	3649	0.8609	22493	9450	0.163359712	1.768970835
YLR135W	3347	0.851	33390	17705	3259	0.795	33794	19094	2841	0.7339	32243	16850	2726	0.7788	29599	12869	0.133111316	1.76982286
YLR371W	2468	0.8426	18375	6107	2663	0.8757	18206	6140	1523	0.8042	17181	5392	2337	0.8458	13484	3554	0.198495051	1.769897233
YPL237W	3205	0.8647	18689	7841	2642	0.7406	16425	6354	2647	0.8359	17166	6933	3115	0.8718	17540	7218	0.155935286	1.770233906
YMR225C	3313	0.8328	16190	6760	3462	0.8565	17632	7900	3324	0.8426	17963	8050	3384	0.8808	17820	7787	0.135490996	1.773607249
YKL095W	2871	0.7947	34571	13531	3271	0.7869	40849	20204	3058	0.7742	40787	20067	2878	0.89	38496	15913	0.220526356	1.775938958
YDR060W	2674	0.865	17184	6309	2757	0.8456	17475	6337	2789	0.8254	19681	7951	2611	0.8335	16389	5791	0.200281621	1.778337076
YOR186W	3355	0.8071	29867	14643	3626	0.815	30498	15480	2902	0.809	30612	15460	3649	0.7812	31158	15810	0.133842972	1.779551353
YBR030W	2767	0.8516	17432	5594	2538	0.8864	17808	5616	2249	0.8295	16254	5006	2949	0.8911	17911	5743	0.199568328	1.779558447
YIL107C	2677	0.8869	16461	6505	3415	0.8387	18229	7605	2492	0.8244	16421	6337	3245	0.842	18460	7743	0.156757263	1.779631078
YMR273C	3360	0.7953	23238	10073	3798	0.7619	25877	11889	3182	0.729	23273	10323	4036	0.798	26202	11741	0.166543581	1.803519919
YLR002C	3336	0.861	40168	21099	3155	0.8613	39447	20546	2059	0.8227	37466	18925	3155	0.8107	41250	21801	0.169325796	1.808479984
YHL011C	2764	0.869	15165	5464	3142	0.8348	17249	7042	3217	0.8555	18344	7877	3055	0.5227	18180	7438	0.160366308	1.820891189
YGL043W	3038	0.7783	34250	12642	2692	0.8423	34637	13288	2811	0.7667	36894	13900	3113	0.849	36239	13758	0.216909015	1.821430295
YHR203C	3837	0.834	26772	12747	3231	0.7361	25544	11277	3102	0.8161	25082	11202	3890	0.834	28614	13461	0.168673391	1.8266311
YBR058C-A	2709	0.8309	19437	6789	2749	0.8461	21102	7605	2817	0.827	26571	12779	3044	0.8709	22670	8497	0.204304326	1.833250359
YIL063C	3532	0.7888	39838	20425	3887	0.8074	43217	23697	3603	0.8731	41813	22338	4101	0.8193	43599	24035	0.173133287	1.849041252
YIL074C	2845	0.8819	15093	5150	2973	0.863	17377	6370	2810	0.4695	18719	7094	2464	0.3074	16568	5883	0.184756273	1.85771801
YBR182C	1924	0.7724	22479	9320	1285	0.6971	NA	11165	1187	0.805	NA	10984	2124	0.8534	27255	12865	0.213818421	1.859467281
YDL153C	3513	0.8878	21370	9343	3042	0.8901	19731	8406	2995	0.8304	21397	9441	3366	0.8828	20600	8841	0.163893365	1.861213963
YOR151C	2545	0.839	26007	8288	2756	0.7483	30904	11729	3206	0.8724	36832	17540	2248	0.2811	30681	11269	0.231273863	1.862735371
YOR008C	3114	0.8326	36798	15136	2458	0.8446	26775	9172	2830	0.7429	38701	16750	1975	0.309	20366	6292	0.23163611	1.865660864
YGL096W	2231	0.8604	10929	3732	2080	0.5526	11197	3898	2108	0.813	10327	3394	2592	0.7769	11439	3810	0.164494027	1.868080984
YGL034C	2692	0.8064	15480	3803	2807	0.8856	14235	3293	2516	0.8658	21228	6546	2718	0.8974	12341	2837	0.204028992	1.874392724
YHR156C	3870	0.8116	43413	24638	3963	0.7519	42820	23150	3377	0.8329	41846	22313	3278	0.7547	40590	20415	0.175785401	1.87729426
YPL040C	4914	0.7755	36311	20175	4522	0.7747	32450	16272	4396	0.8208	33045	15795	3761	0.8531	24893	9734	0.186877441	1.879148519
YNL062C	3059	0.8115	25297	5731	3274	0.8439	32635	9377	3082	0.8479	27166	6517	2957	0.8336	25799	6271	0.214932739	1.883249635
YPL255W	2393	0.8745	15568	5946	2383	0.8089	16116	6424	1764	0.723	15028	5600	2269	0.5118	16251	6161	0.166266204	1.888341251
YML081W	2530	0.9026	19689	7495	2564	0.8364	22262	8949	2545	0.9023	20779	8032	2486	0.8791	17942	6408	0.187868538	1.889161734
YLR142W	3076	0.8336	28336	13944	3334	0.8021	28929	14663	2857	0.6314	28438	13900	2970	0.7507	25840	11629	0.142189252	1.890528026
YIL036W	3460	0.866	19510	8667	3557	0.8735	20228	8942	2949	0.8058	20492	9499	4063	0.848	22181	10220	0.144971764	1.898812112
YPR155C	2780	0.8585	31947	10420	3401	0.8106	36180	14717	3267	0.7758	38456	15096	3185	0.8398	35257	13209	0.226157978	1.898843467
YHR089C	3256	0.8585	32381	14919	3343	0.8591	33927	16503	3054	0.7824	31555	14423	2823	0.8402	25552	9814	0.17876629	1.909049725
YGR182C	2528	0.7314	26217	11388	4149	0.8414	31856	17846	3572	0.7829	30253	15512	2772	0.694	27087	12315	0.14361821	1.909528238
YDR247W	2882	0.7842	23640	7889	2913	0.8121	25050	9262	2799	0.8635	24899	8685	2784	0.8286	24915	8412	0.191173338	1.912231611
YNR063W	2760	0.8832	16960	5282	3079	0.9103	17124	5359	2790	0.8323	16239	4847	3113	0.8498	16328	4912	0.214331422	1.912449964
YFL021W	2983	0.7994	36030	13425	2905	0.83	38255	16143	2719	0.7546	39949	16760	2196	0.4391	32284	10587	0.228282923	1.916629108
YEL055C	2781	0.7646	25985	11194	2427	0.8722	28258	14340	2123	0.6779	26302	11427	2994	0.7315	28547	13175	0.22048784	1.917644982
YDR223W	2903	0.8286	27590	10857	2761	0.8428	30077	13154	2633	0.8176	26616	9983	2702	0.8115	24843	7760	0.19182683	1.918751606
YDR077W	4067	0.8729	28224	14378	3989	0.823	27219	13083	3542	0.8184	24968	11447	3998	0.8396	27932	13178	0.214250376	1.928341976
YHR157W	3261	0.8048	35113	17801	3105	0.8609	30778	13331	2950	0.8583	32904	15385	3131	0.8401	32371	14629	0.181611602	1.939360879
YNR064C	3272	0.8382	22379	9833	2978	0.5417	23072	10313	3359	0.7695	25240	11928	3103	0.8069	23557	9822	0.216884783	1.952113037
YNR032W	3136	0.8112	31682	14332	3095	0.8468	30326	12891	2740	0.809	35279	18631	3165	0.8492	31800	13925	0.183082544	1.955030847
YBL100C	2947	0.7075	28684	12777	3238	0.7773	29559	15604	3238	0.7355	32006	16693	3466	0.8056	32044	15884	0.14814415	1.96970759
YLR437C	3343	0.8042	24218	9333	3505	0.8244	24819	9984	3553	0.819	24799	9904	3288	0.8623	22698	9562	0.183545995	1.969977617
YLR173W	3062	0.8859	21774	9403	2572	0.8429	20249	8872	2487	0.8028	20758	8750	3101	0.8531	21204	9201	0.174818779	1.986117836
YOL131W	3099	0.7904	24239	11318	3241	0.8399	25600	12204	3173	0.805	24478	11219	3192	0.7531	24366	10665	0.149674208	1.990052073
YGL142C	3229	0.8035	29905	13325	3444	0.7918	29614	13336	2655	0.7321	31609	14527	3562	0.7537	32517	15542	0.185911613	1.995681256
YHR088W	2934	0.8449	19791	5913	3211	0.8597	26405	10036	2857	0.8663	24418	8249	2896	0.8169	20693	6352	0.199933493	1.999632999
YER184C	3426	0.8424	36188	15335	2908	0.7835	35686	15057	2966	0.8242	36422	15861	2627	0.8557	29648	10132	0.248420735	2.001212799
YNL079C	3142	0.7949	28769	13692	3761	0.8095	31735	16308	3246	0.6706	30655	15614	3360	0.7463	29932	14265	0.152157851	2.02307594
YPL159C	2418	0.8158	17418	5434	2852	0.7724	18056	5661	2494	0.7676	16897	5145	2469	0.833	16689	5050	0.226630656	2.023162784
YDR251W	2577	0.8792	26851	9894	2469	0.8623	27543	10169	2132	0.8566	31173	13310	2354	0.8398	30614	12559	0.202729685	2.027531026
YER016W	2283	0.8558	31234	14263	2557	0.8472	31267	15209	1439	0.8253	NA	16401	2594	0.8483	30063	13686	0.202139896	2.033347601
YHR153C	2835	0.7782	31496	12200	1350	0.2281	NA	1204	3604	0.8028	38869	17791	2340	0.8152	27480	8799	0.254249964	2.048289409
YBR156C	2831	0.8584	29073	12962	2871	0.7838	30290	14131	2821	0.7989	30813	14484	2294	0.8287	19886	6745	0.190964035	2.050578378
YNL020C	2567	0.6556	14877	5997	2355	0.5368	15028	6088	2473	0.8934	15427	6354	2755	0.6467	16621	7038	0.157565833	2.06513184
YOL128C	3917	0.7999	23800	10623	4121	0.8014	23697	10927	4564	0.8055	29682	15487	4605	0.8386	26412	12140	0.157982698	2.070637034
YDR464W	2618	0.8748	17658	6436	2561	0.8737	16258	5592	2138	0.8431	17781	6410	2476	0.8499	16827	5790	0.234512293	2.080070339
YGR081C	2619	0.8283	37976	14993	2167	0.825	38124	15357	1782	0.7003	37025	13649	3017	0.811	40507	16181	0.248873107	2.088967495
YOL103W	2873	0.7788	33035	14291	3003	0.8353	36898	18636	3064	0.7603	39032	20187	3043	0.7062	37689	18771	0.194877962	2.09310518
YPL013C	3000	0.8729	19250	8703	2790	0.8658	19437	8606	2711	0.8267	19722	8664	2836	0.8413	19799	8640	0.159866868	2.095519753
YGL148W	2872	0.8882	34557	13659	3347	0.7873	41838	17771	2560	0.8172	43057	19676	3003	0.7953	39592	18778	0.260114865	2.095654099
YDR124W	2685	0.8303	36265	12703	2533	0.7618	40874	17958	2249	0.8082	40328	16932	2619	0.834	40935	16556	0.250171265	2.099832989
YDL025C	2590	0.7853	37067	14612	2792	0.7568	43057	21935	2695	0.8567	43288	21727	1869	0.5878	35408	12573	0.260968624	2.102549021
YNL116W	2463	0.8921	15220	3715	2518	0.7718	19237	5471	2143	0.853	21528	6450	2125	0.8017	14348	3224	0.2287023	2.103289278
YCR073W-A	2702	0.4354	27147	12026	2640	0.7707	28393	13380	2447	0.8107	27891	12651	2948	0.8549	27411	12067	0.244549899	2.127539627
YDR214W	3649	0.8504	25836	12057	3631	0.8074	26571	12599	2999	0.8296	25029	11094	3568	0.8249	27070	12548	0.237523862	2.138345803
YNL196C	2024	0.8408	11418	2425	2112	0.8599	13389	2993	2286	0.8354	16076	3981	1830	0.8671	8709	1746	0.232576115	2.139227019
YOL161C	2875	0.6881	24975	11205	3254	0.8205	26615	12565	3158	0.7484	27163	13421	3248	0.7049	26291	11893	0.161315572	2.144841973
YGR014W	2658	0.8426	14673	3516	2848	0.8259	16894	4385	2518	0.8252	14679	3509	2352	0.7727	13260	2890	0.233895369	2.151465855
YNL078W	2837	0.8143	39377	15728	2741	0.8224	38523	15990	2119	0.7382	37468	13450	3164	0.8028	42141	17602	0.256773634	2.155094355
YOR166C	2927	0.8613	19129	7149	2556	0.8477	16000	5401	2678	0.8147	18011	6566	2316	0.8636	15236	4986	0.243198466	2.15663639
YMR241W	2742	0.8219	22494	8412	2758	0.8439	22778	8485	2847	0.8641	24949	10471	3033	0.8726	24393	9459	0.240670251	2.160480047
YPR129W	2922	0.7044	20687	8388	3058	0.8284	21282	9017	2610	0.7529	21944	9626	3603	0.8189	22627	10294	0.190991804	2.171014586
YGL100W	3099	0.8425	15688	5968	3075	0.8668	15060	5764	2883	0.8369	14338	5048	2992	0.631	14542	5082	0.191240401	2.173856647
YPL060W	3429	0.8388	22055	9781	2714	0.8218	19289	8065	2281	0.6816	20339	8667	2690	0.5411	17295	6412	0.191609367	2.178074823
YDR075W	3497	0.851	26942	12685	3307	0.6662	25230	11756	2738	0.7802	23766	9868	3607	0.8741	27246	12753	0.246400384	2.218441394
YML123C	2882	0.729	23665	9951	3089	0.8315	22596	8985	2527	0.7022	25258	11123	3704	0.7909	27950	13291	0.205188955	2.222871957
YOR092W	1379	0.7664	NA	1234	1799	0.5648	4321	1484	1257	0.8629	NA	1230	2044	0.568	4428	1506	0.22246605	2.224443715
YPR004C	3068	0.7634	35963	17353	2970	0.7743	35032	16063	2937	0.8062	35991	17145	3121	0.7481	36578	17877	0.20840923	2.224836463
YKL222C	2888	0.8431	21464	8045	3295	0.8531	25020	10416	3083	0.8567	24512	10117	2662	0.3518	24444	9672	0.222095479	2.234962134
YCR065W	2887	0.7917	12614	2829	2646	0.8671	11772	2493	2520	0.8064	13302	3032	2332	0.8478	7869	1475	0.244484497	2.249702179
YEL073C	3309	0.8102	27789	9580	3184	0.8311	27346	9276	3099	0.8545	27320	9477	2935	0.8413	23778	7340	0.263149126	2.250012572
YJR090C	2273	0.7095	15143	3613	2486	0.8307	20217	5645	2387	0.8346	18754	5085	2189	0.7721	17118	4331	0.244586995	2.250653065
YDR132C	2513	0.8166	16128	3982	2480	0.8346	20144	5754	1939	0.7157	13873	3069	1877	0.8345	12649	2800	0.244687714	2.251587442
YLR149C	2385	0.848	19478	5481	2687	0.8956	23255	7237	2482	0.871	20973	5969	2427	0.8041	20706	5689	0.244857394	2.253161575
YIL052C	2183	0.7857	23379	9070	2075	0.7319	25071	9821	2445	0.7587	25312	10531	2594	0.8184	25528	9895	0.251702758	2.259753299
YNL224C	1596	0.3851	14867	4656	2457	0.8666	14694	4836	2146	0.2005	14875	4788	2027	0.2403	15189	4930	0.260879443	2.269983129
YLR152C	2518	0.8038	19170	7131	2763	0.8455	21318	9168	2053	0.7825	20466	7853	2686	0.8815	20134	7289	0.256299692	2.272119819
YDL121C	3200	0.8303	25459	8262	3176	0.8651	26388	8890	2928	0.7153	22511	6763	3047	0.8065	21552	6177	0.26642845	2.278129814
YJL117W	2864	0.7658	35444	15760	3126	0.8526	35978	17615	2903	0.7679	38342	20372	2857	0.7063	35325	15793	0.213522414	2.279307288
YDL188C	2797	0.8679	31494	10058	3195	0.8801	33205	11479	3125	0.8439	35751	13070	2962	0.8167	29609	9055	0.274123761	2.300313692
YDR482C	2886	0.8027	27060	10076	2749	0.853	31990	15209	3076	0.8211	33835	16423	2690	0.3992	28642	11134	0.215643042	2.301898374
YHL024W	2967	0.878	18612	6795	2616	0.8098	17799	6341	3139	0.834	21242	8706	3381	0.8193	21902	9086	0.21408429	2.319397788
YBR173C	3989	0.8253	31631	12056	3075	0.8304	25272	8331	3303	0.8863	25002	7899	3014	0.9013	20736	5776	0.271354544	2.320366609
YPR065W	3027	0.8017	16606	6854	3115	0.8891	16747	7232	3317	0.8267	19025	8109	3428	0.8272	18616	8016	0.177438933	2.327579861
YBL043W	3401	0.8778	26903	12330	2318	0.7707	24383	11139	2330	0.8701	22873	9172	3238	0.8357	26594	12085	0.262186717	2.360886332
YGL169W	2733	0.7087	16078	5197	3260	0.7982	25346	10527	3556	0.8455	31619	14286	2323	0.4183	15437	4926	0.222032758	2.388155769
YNL180C	2674	0.8298	25020	9737	2699	0.8211	24729	9436	2238	0.8443	26637	11479	2313	0.8592	24027	8975	0.266339075	2.391454535
YLR224W	2456	0.8534	11935	2297	2457	0.8666	6546	1654	2769	0.8214	24261	5114	2491	0.8332	15643	3028	0.276353632	2.419607805
YGR116W	2639	0.8181	19874	7316	2571	0.7827	19922	6938	1962	0.51	17681	6258	2334	0.726	16780	5696	0.246440982	2.480928741
YOR193W	2933	0.7785	29136	10781	2932	0.8416	27516	10331	2666	0.7834	29173	10628	2760	0.8076	28169	10223	0.249809181	2.497250244
YOL136C	2187	0.7501	25909	12338	317	0.9001	NA	2089	1936	0.783	23683	10223	2099	0.8355	25338	11691	0.1902923	2.497323933
YBR056W-A	3115	0.7933	18489	7747	3170	0.7983	20624	9489	2583	0.6774	19317	8135	3103	0.7665	21188	9221	0.190737667	2.503205538
YGL224C	2649	0.257	17248	6682	2640	0.7439	15273	5578	2709	0.8656	17668	6717	2322	0.3042	17391	6555	0.22189477	2.524310136
YJL115W	3371	0.8456	35275	17135	3068	0.8232	34684	15628	2833	0.8472	32347	14403	3068	0.775	33762	14338	0.237467341	2.534392997
YER164W	2227	0.8635	19996	6794	2449	0.9016	21068	7265	2629	0.9056	24018	8657	2574	0.8632	16832	5516	0.283739071	2.54802405
YOR206W	2463	0.446	24215	9928	3249	0.8773	26903	11489	3215	0.8654	28538	12940	3012	0.8189	25553	10509	0.294362434	2.562057075
YHR175W	2880	0.7898	41469	16259	2553	0.6316	39441	15434	2200	0.7106	41610	16271	3099	0.826	42502	17173	0.305408941	2.562168448
YGL162W	2754	0.7887	30324	10720	2864	0.5213	33820	13119	2021	0.7255	28973	9247	2741	0.8436	32200	11713	0.319573258	2.575837602
YPL002C	2575	0.5972	23683	10122	3023	0.8581	25969	11833	3128	0.7311	26708	12561	2506	0.5721	25216	11064	0.194159525	2.581553019
YGR008C	3603	0.8952	37505	15758	3791	0.8606	38495	16870	3456	0.7917	36620	15243	3396	0.8616	36698	16014	0.301824362	2.581617711
YKR083C	3341	0.7197	30004	10271	3161	0.813	32065	11292	3146	0.6935	30506	12237	3050	0.5084	29703	10009	0.302670643	2.588873802
YPL011C	2875	0.8528	26325	10929	2969	0.8205	27035	11157	2621	0.7819	23643	9113	2784	0.8783	24953	9696	0.258330804	2.601053563
YNL108C	2012	0.8893	14118	4249	1984	0.867	15073	4732	2118	0.8275	18630	6699	1603	0.7696	14895	4565	0.296479499	2.626292952
YGR249W	2197	0.5938	19774	6448	2152	0.8632	22335	8411	2206	0.8666	22074	7934	2124	0.4731	19681	6336	0.29258758	2.627645149
YLR042C	2925	0.8539	20313	8298	2941	0.8591	19764	7896	1658	0.7537	19014	7219	3187	0.8202	22412	9705	0.23544007	2.679165626
YLR181C	3559	0.8364	15154	3877	3050	0.8734	13229	3266	3146	0.8288	10872	2713	3344	0.8529	11883	2930	0.302470299	2.705841144
YBR289W	2924	0.7901	12353	3008	2904	0.8713	13496	3489	2906	0.9083	14142	3674	2824	0.8683	13496	3411	0.304599898	2.725010947
YLR215C	2713	0.6956	26941	12111	3395	0.7091	27607	12733	2719	0.6992	27327	11974	3242	0.8115	27980	12367	0.303412547	2.732879681
YMR204C	2624	0.8397	20066	7374	2755	0.8266	22430	8627	2999	0.7933	25045	11383	2715	0.8495	23107	9138	0.310288863	2.748018416
YBR208C	2799	0.835	15165	4586	2899	0.8038	15818	4992	3151	0.9147	16345	5360	2872	0.8767	16072	5082	0.315644476	2.795226564
YNL047C	1402	0.7894	NA	8641	1654	0.8657	22894	9634	956	0.8915	NA	7512	1826	0.8002	24662	10604	0.246840799	2.809503503
YLR453C	3342	0.7512	27150	12019	3803	0.7401	30987	15184	3374	0.784	28781	13257	3456	0.6561	28952	13280	0.21366145	2.8408612
YPL204W	3261	0.8195	36743	16590	3100	0.813	35173	15656	3068	0.7518	37958	17968	2888	0.7574	34159	14892	0.271508548	2.89703455
YMR298W	2413	0.9011	30023	10180	2871	0.8635	42451	17554	2678	0.6273	39620	15575	2691	0.8662	36208	13787	0.359410414	2.897560811
YJR090C	2465	0.861	19007	6283	2576	0.845	19539	6576	2578	0.8654	20256	7446	2353	0.8227	18106	6445	0.330679655	2.927757223
YDL189W	3757	0.8048	38027	17707	3969	0.8141	40554	21142	3577	0.8561	39212	19343	2839	0.8307	37599	17953	0.294453601	2.966008118
YBL029W	2965	0.8277	24727	10556	2608	0.8939	23116	9751	2557	0.8182	23454	9708	3088	0.8312	24120	10120	0.262592949	2.98958863
YDR034C	2333	0.8801	41130	12512	2444	0.8493	40253	12627	2172	0.8409	38487	10767	1924	0.7864	34255	8890	0.342400489	2.996362227
YHR115C	2873	0.8782	20643	8520	2711	0.6465	22749	9860	2344	0.5286	21753	9194	3132	0.7405	23958	10923	0.230602025	3.029661997
YLR092W	3171	0.7102	31102	13249	3394	0.8503	32556	13969	2946	0.837	29889	12658	3315	0.8129	31653	13309	0.281734127	3.036841343
YLR199C	2928	0.8452	22657	7825	2655	0.8859	22449	7742	2862	0.8327	22675	7872	2965	0.8607	20672	6609	0.346842229	3.115842034
YMR182C	2841	0.7928	13327	3733	3147	0.8842	18652	6325	2703	0.7946	15736	4760	2606	0.8145	14815	4288	0.358945478	3.125418468
YGL207W	1975	0.8585	21395	7123	1159	0.8197	NA	4589	1914	0.8354	23854	8309	2826	0.899	23797	8428	0.353052682	3.171725242
YMR111C	2490	0.8504	17705	4152	1777	0.6848	9002	1722	2408	0.8463	19106	4683	2537	0.8925	17192	3862	0.347072095	3.201416805
YBR094W	2311	0.8348	30503	6832	2500	0.8405	33136	8015	2316	0.8388	38660	11060	2311	0.8486	35696	9131	0.371618536	3.251508927
YMR258C	3029	0.8216	22950	9390	2740	0.6989	23550	9975	3220	0.8293	24763	10327	3486	0.8404	25191	10782	0.245743869	3.267446486
YOR032C	2287	0.8336	28893	8045	2385	0.8725	30142	8827	2289	0.6225	30754	8566	2224	0.8666	23674	5715	0.396161318	3.321759451
YOL124C	2636	0.8	36396	11421	3098	0.8373	40395	14645	2640	0.8357	41278	14785	2701	0.85	38538	12833	0.402847861	3.377725344
YNR029C	2001	0.7891	31664	6990	2158	0.7507	35754	9597	1954	0.7413	35946	9415	1893	0.5617	27120	5515	0.386676607	3.383003589
YML032C	3320	0.855	22389	8897	2684	0.7643	21413	8550	2854	0.8733	21467	8406	3386	0.7773	22731	9101	0.254900723	3.389200991
YER106W	2528	0.7119	16738	5701	2560	0.662	17870	6175	2887	0.6324	19082	7622	2932	0.8212	18935	7187	0.297816556	3.392279542
YBR083W	3112	0.8449	24858	9273	3249	0.8632	26303	9633	3591	0.8784	28631	11681	2944	0.798	25155	9307	0.338029008	3.406257604
YDR306C	1941	0.7151	11144	2483	1871	0.3835	10674	2362	1689	0.2848	11936	2649	1368	0.3928	NA	2302	0.394542277	3.534636542
YKL043W	3152	0.6341	24869	9390	2754	0.4852	24483	9618	3704	0.8051	28107	11670	3796	0.8166	28919	12155	0.40530268	3.652265711
YOR370C	2411	0.7742	27644	10229	2648	0.8142	34852	15541	2397	0.7505	34836	14731	2261	0.3442	33173	13137	0.421602998	3.671983411
YOR113W	2507	0.8265	18865	4980	2509	0.8538	20854	5892	2250	0.8687	17106	4294	2315	0.8311	20775	6070	0.43559066	3.904137785
YOR166C	2423	0.8036	16520	4567	2893	0.8398	19643	6283	2655	0.7974	20647	7053	2367	0.8529	16656	4786	0.444748842	3.933243414
YFR023W	2385	0.797	22849	9491	1973	0.8587	22406	8915	2121	0.8084	22304	9201	3544	0.8277	25120	10314	0.309424052	4.07060102
YBR250W	2144	0.8946	26834	7210	2228	0.8298	27045	7189	2026	0.7907	23187	5938	2043	0.619	16423	3751	0.444100898	4.101561969
YHR086W	2131	0.3497	19811	6163	2616	0.9147	22047	7327	1927	0.6209	22825	7806	2209	0.7208	21857	7372	0.472354677	4.114693063
YMR177W	3273	0.8774	36746	15275	3384	0.839	36045	14576	2987	0.8393	36557	15437	2900	0.8418	33635	12584	0.393439387	4.195965816
YOR359W	2924	0.8674	22619	7515	2804	0.8385	25503	8955	2766	0.8575	21772	6966	2485	0.8657	20038	6266	0.418762939	4.221925755
YLR273C	2950	0.804	24996	9394	2849	0.6885	24547	8991	2774	0.7554	25879	9874	3088	0.8056	27680	10566	0.392146777	4.251604912
YLR220W	2907	0.841	24977	9099	1878	0.8502	16369	4241	2433	0.8877	22293	7519	2451	0.819	19873	5977	0.514235504	4.635200111
YDL224C	2535	0.5533	22879	7254	2853	0.8443	28261	9464	2349	0.7008	22635	7278	2634	0.8338	22209	7049	0.56098634	4.887831859
YOL089C	2396	0.8592	32506	6469	2364	0.8465	33123	6487	2101	0.814	34369	7009	1527	0.5008	27493	5074	0.568215899	4.968296115
YLR228C	2651	0.7461	29286	7317	2997	0.8941	35545	9886	3015	0.8231	40028	12243	2394	0.393	34579	9188	0.672484192	5.425931588
YDR151C	2732	0.8838	22822	6353	2173	0.7344	21388	5680	2336	0.7921	22596	6246	3180	0.8233	23831	6862	0.708405301	6.38725394
YKR096W	2625	0.3904	37276	13123	2775	0.812	37851	13239	2681	0.7178	36295	12205	2827	0.8032	39198	13431	0.625156406	6.768298148
YMR001C	3144	0.8104	24229	6525	3476	0.806	26020	7023	3546	0.7805	27423	7396	3157	0.4031	26915	7404	0.784616906	8.510410871
```
