## Supplemental Table S1A for "The endonuclease Cue2 cleaves mRNAs at stalled ribosomes during No Go Decay"

```
Overexpression Screen Resuts - OPT reporter																		
Gene	size 1	circularity 1	GFP mean 1	RFP mean 1	size 2	circularity 2	GFP mean 2	RFP mean 2	size 3	circularity 3	GFP mean 3	RFP mean 3	size 4	circularity 4	GFP mean 4	RFP mean 4	Avg mean LOESS normalized (log2(GFP/RFP)	Z-score
YLR341W	1497	0.5611	NA	4491	1753	0.352	8293	4305	1431	0.3891	NA	3799	1180	0.3944	NA	3719	-0.390038008	-5.675978923
YPL105C	2794	0.867	17728	10816	2634	0.8705	17137	10441	3089	0.74	20074	13211	2634	0.8877	16437	9857	-0.595742326	-5.397914364
YNL091W	3021	0.8376	20574	12593	3077	0.8309	20376	12451	3206	0.8938	22411	15700	2883	0.8275	17971	10234	-0.474816755	-5.180283372
YNL188W	1117	0.236	NA	1759	1036	0.2734	NA	1478	1423	0.2423	NA	1630	1612	0.2013	2861	1500	-0.269730494	-5.140921458
YLR303W	2800	0.849	NA	NA	2901	0.8536	NA	NA	3029	0.8714	9557	5750	2826	0.8821	8787	5277	-0.217755632	-4.971835659
YGL003C	2693	0.8308	8279	4742	2583	0.9111	8375	4772	2482	0.8864	7746	4499	2631	0.8686	7978	4512	-0.233944404	-4.39609591
YJL129C	2740	0.8174	13938	5612	2704	0.8391	15539	6801	2934	0.818	16035	7277	2885	0.817	13435	5223	-0.380403882	-4.239062228
YGR285C	3422	0.8335	9511	5838	3379	0.7858	8737	4941	3119	0.835	9375	5587	3302	0.7968	8774	5073	-0.221413586	-4.160344651
YJL144W	2668	0.8661	9979	6297	2449	0.866	9004	5329	2685	0.8491	10202	6545	2589	0.8514	9915	6176	-0.218392736	-4.085113227
YIL131C	1769	0.5907	5679	2882	1891	0.489	5881	3248	1774	0.5678	6002	3112	1878	0.3106	5562	3084	-0.322795402	-4.011527337
YIR013C	1853	0.2516	8238	4804	2145	0.4554	8913	5221	1909	0.2655	7285	3930	2415	0.8239	9338	5714	-0.212732864	-3.979189649
YER123W	2837	0.7533	16043	8009	2481	0.7377	15755	7377	2591	0.814	13960	6278	2770	0.8468	13836	5855	-0.356298216	-3.885623405
YIL022W	3099	0.8466	24401	13045	3755	0.8374	26664	15182	3280	0.8253	25132	13711	3081	0.8262	23418	12551	-0.249688131	-3.718817928
YDL186W	2876	0.8321	11102	6734	2758	0.8439	11206	7021	2641	0.8215	10680	6421	2820	0.8108	11063	6834	-0.155566542	-3.577877808
YPL248C	1441	0.4432	NA	1309	1509	0.4094	5231	1990	1973	0.8011	6771	2657	1591	0.3977	4538	1687	-0.388027066	-3.515618563
YER165W	3299	0.8433	11949	8363	2704	0.8207	11750	8215	2767	0.7775	11831	8312	2451	0.6414	10948	6852	-0.176302792	-3.311642943
YFL037W	1759	0.6459	6118	2311	1731	0.5664	4968	1884	1739	0.5888	6282	2386	1865	0.703	5168	1967	-0.296531944	-3.232755079
YML058W-A	1956	0.4949	3923	2448	1633	0.6179	3715	2257	2030	0.8353	3983	2485	2146	0.8408	3989	2511	-0.169997008	-3.17939512
YPL089C	1670	0.8874	8699	4767	1532	0.8649	8842	4683	1779	0.8604	9415	5351	1379	0.8856	NA	2476	-0.135482765	-3.088101095
YIL006W	2609	0.7586	24373	14948	2009	0.7663	24731	15046	2473	0.8036	24896	15456	2666	0.7746	24402	14824	-0.211064979	-3.085642051
YBR222C	3298	0.7809	25225	13316	3323	0.7705	24798	13175	3242	0.8652	24325	12428	3464	0.8261	24475	12918	-0.207158007	-3.083210679
YML017W	3067	0.8123	18813	9231	2945	0.7328	18500	9352	3202	0.8658	18776	9581	3158	0.4981	18905	9913	-0.204705721	-3.072308266
YMR199W	3363	0.8227	23659	12402	3173	0.8721	24341	13159	2876	0.8282	21509	10363	3012	0.7745	21428	10150	-0.20209829	-3.007593865
YDR356W	1327	0.8405	NA	2500	1501	0.6926	6043	2974	1376	0.8943	NA	2731	1252	0.5491	NA	1834	-0.131209157	-2.990251788
YGR178C	2407	0.8619	9135	4819	2948	0.8724	10402	6433	2372	0.87	9519	5489	2682	0.849	9434	5481	-0.208098343	-2.974770189
YHR082C	2215	0.8139	24361	12883	2001	0.8531	23754	12451	2059	0.7956	24916	13076	2430	0.8371	24865	13067	-0.311363523	-2.933022997
YEL043W	3105	0.8668	13930	5004	2725	0.776	13872	4846	2792	0.8302	13944	5199	2769	0.8089	13753	5004	-0.262233346	-2.925222508
YGL210W	3025	0.8801	9749	5707	3114	0.8428	9698	5695	2674	0.8904	9607	5612	3060	0.7905	9864	5786	-0.14774888	-2.812379775
YNR060W	2967	0.7484	13237	5150	3193	0.8236	15179	6363	3659	0.7637	15392	6827	3016	0.8207	13456	5344	-0.309329226	-2.802466276
YNL173C	3322	0.8026	22866	12143	3247	0.7904	21970	11420	3338	0.8222	22669	11878	2940	0.742	19515	9177	-0.189131046	-2.768184846
YOR208W	3080	0.8336	15271	6443	2995	0.7855	14962	6356	2692	0.7796	14014	5653	2700	0.8282	12861	4963	-0.302743825	-2.742789996
YOR345C	2752	0.8755	10567	6111	3182	0.8073	11078	6769	2605	0.8588	10335	5773	2526	0.8091	10169	5667	-0.119025872	-2.737020467
YDR068W	2868	0.8032	11078	7073	2824	0.8189	10918	6743	2923	0.8409	10942	6956	3147	0.8204	11385	7574	-0.145078798	-2.713054914
YBR301W	2742	0.8517	10863	6413	2921	0.8099	11201	6830	2683	0.8257	10774	6124	3048	0.8385	11257	6749	-0.117612664	-2.704500375
YLR314C	3839	0.832	30714	22830	4383	0.774	31825	22464	4938	0.7899	32379	26938	4689	0.7263	32069	24797	-0.179038799	-2.684729931
YBR143C	3183	0.6699	18959	9402	2926	0.628	19122	9765	3186	0.772	18493	9155	2896	0.5257	17067	8075	-0.177574816	-2.662623339
YOR352W	2866	0.8453	25304	12137	2970	0.889	25385	12774	3053	0.8812	25549	12999	2322	0.8419	23666	11332	-0.336741621	-2.658938917
YGL216W	1570	0.809	6510	3092	1722	0.8465	6907	3115	1926	0.7335	7123	3487	1377	0.7184	NA	2766	-0.183456919	-2.623284073
YOL128C	3962	0.7959	31327	23041	3805	0.8666	30828	21756	3599	0.6985	31202	25868	3271	0.5927	30475	20137	-0.174630174	-2.61815835
YCL029C	2043	0.746	7717	3373	1940	0.7936	8475	3656	1577	0.6173	7693	3264	1658	0.6274	6428	2679	-0.172416818	-2.564008071
YHR120W	4333	0.8509	36350	35662	3621	0.7957	34256	31601	4755	0.8291	38049	40353	4795	0.802	35246	35333	-0.174886341	-2.562016442
YPL054W	3242	0.8594	12238	7605	3249	0.8651	12438	7748	3201	0.8332	12289	7472	3208	0.8496	12239	7349	-0.188369637	-2.539846455
YBL107C	3626	0.8565	17283	8002	2782	0.8401	12482	4526	3625	0.8312	17340	8177	3051	0.7736	11265	3942	-0.27568438	-2.497579897
YBR172C	1123	0.9268	NA	3682	1670	0.8846	9953	5871	1463	0.8851	NA	5012	1561	0.8476	9424	5105	-0.108387854	-2.46773108
YEL031W	2565	0.8528	11390	6940	2940	0.9009	11705	7429	2776	0.8736	11737	7551	2374	0.7655	10226	5656	-0.171765559	-2.45651811
YDR040C	1905	0.8257	10709	6632	1975	0.873	10701	6747	2336	0.8514	11291	7509	1947	0.8278	10154	5921	-0.107061195	-2.437355664
YGR106C	2767	0.7836	20393	9983	3056	0.4857	20805	10730	2713	0.739	21198	11278	2825	0.563	19546	9690	-0.161975855	-2.427074271
YPL270W	2291	0.8381	9299	5105	2354	0.8689	9384	5371	2187	0.8229	9177	4977	2455	0.8233	9649	5398	-0.127442099	-2.42473787
YEL014C	3212	0.8673	23080	11256	3539	0.829	24598	12739	3009	0.8284	23106	11348	2659	0.8131	20712	9500	-0.160845556	-2.391077041
YDR471W	2980	0.7823	11744	6985	2906	0.8203	11612	6658	2895	0.7635	11079	6632	2505	0.84	10250	5725	-0.191610642	-2.379827452
YGR068C	3543	0.7799	18639	8979	3499	0.781	18242	7986	3503	0.8392	18317	8425	3446	0.7632	17746	7574	-0.21755391	-2.370023386
YLR203C	2957	0.7985	24519	13745	2508	0.7847	23046	11801	2358	0.6417	21768	10987	2755	0.7797	22434	11652	-0.160996424	-2.360982999
YLR259C	3250	0.7945	27825	14101	3575	0.8434	28819	16434	3319	0.7428	29336	16497	3010	0.658	26235	13414	-0.158114624	-2.35026361
YLL058W	3165	0.8364	12403	3928	3562	0.8421	15881	5775	3136	0.8695	13687	4604	3040	0.8233	10840	3478	-0.210495407	-2.349991463
YPR032W	2958	0.8024	21724	10426	3621	0.8172	23340	11594	3239	0.7451	22629	10928	3191	0.8071	22371	10636	-0.157622902	-2.342914886
YFL016C	2292	0.9063	10305	6054	2250	0.8677	9949	5679	2225	0.8974	10519	6382	1972	0.8778	8963	4822	-0.102151511	-2.324942651
YIL105C	2101	0.8363	10522	5383	1983	0.7308	8483	4269	2037	0.8248	10296	5203	2005	0.6752	9923	4556	-0.186733738	-2.319167642
YFL033C	3505	0.8663	19524	9628	3457	0.8074	19185	9364	3598	0.9017	18733	9110	3248	0.8447	18526	8769	-0.203180325	-2.301441208
YOL020W	2782	0.8645	11504	7084	2886	0.8589	11903	7248	2548	0.835	11406	7264	3057	0.8617	11688	7587	-0.184920772	-2.296617636
YML007W	3264	0.8894	11898	7568	3104	0.7752	11405	6855	2925	0.7771	11796	7446	2641	0.8109	10483	5898	-0.160371308	-2.293990137
YOL135C	3374	0.7936	11872	7376	3242	0.8287	11529	6942	3007	0.7844	11628	7084	3072	0.7649	11530	6889	-0.09934503	-2.284133859
YLR287C-A	2245	0.8191	7960	3970	2167	0.8335	7634	3818	2491	0.855	9373	4785	1952	0.8775	4385	2335	-0.100249213	-2.281387284
YJL047C	3518	0.7834	18590	8655	3360	0.7499	18418	8380	3088	0.7171	17905	8041	3446	0.7844	19248	8434	-0.208974658	-2.276306284
YFL015C	2831	0.8604	12147	8207	3148	0.7962	12184	8331	3034	0.8385	12267	8251	3136	0.8647	12197	8365	-0.12002576	-2.25286279
YHL036W	3084	0.7842	18830	9096	2977	0.8013	19764	9889	2748	0.8463	19285	9290	2907	0.5183	18186	8810	-0.148352891	-2.221363378
YLR227W-A	2081	0.844	9833	5667	2098	0.8383	9880	5622	2062	0.8363	10098	5900	1885	0.8947	9845	5412	-0.097530686	-2.219143387
YPL189C-A	3041	0.8345	24878	12159	3481	0.8272	27322	14232	2783	0.825	26611	13792	3041	0.7322	26106	13776	-0.149140464	-2.216145947
YHR143W-A	3138	0.8014	9634	5496	2662	0.8477	9297	5021	2803	0.841	9517	5321	3159	0.8425	9696	5442	-0.116403553	-2.214019922
YHR105W	2854	0.8045	10869	6655	2642	0.8475	10393	6051	2681	0.7863	10594	6302	2920	0.8362	10776	6620	-0.117831951	-2.203134642
YGR039W	3785	0.7604	31805	23811	3551	0.7322	31775	21619	4575	0.7652	32353	26412	3552	0.7183	31611	22465	-0.14646777	-2.192897472
YOL125W	3841	0.888	18878	8462	4167	0.7779	19055	8908	4160	0.8187	20049	9683	2809	0.7105	16482	6960	-0.241324929	-2.186217845
YGR290W	2990	0.8282	10926	6416	3249	0.8646	11486	6885	2992	0.8473	11318	6823	2772	0.8543	9883	5180	-0.09503081	-2.184856989
YJL223C	3041	0.8347	11082	6497	3046	0.7862	11389	6824	2798	0.8206	10966	6303	2933	0.8352	10788	6072	-0.095016281	-2.184522657
YGL073W	2460	0.8786	19557	8745	2250	0.8367	19951	8884	2553	0.8438	24030	13593	2671	0.7968	23761	13745	-0.200390232	-2.182532661
YMR035W	2993	0.7977	10946	6581	2889	0.7759	10589	6212	2925	0.8677	10764	6369	2773	0.8141	10572	6049	-0.115375827	-2.165380269
YHR113W	3347	0.8601	16863	7670	3392	0.8849	17373	8053	2829	0.8412	15974	7110	2980	0.823	15484	6954	-0.190169823	-2.154786395
YER099C	2787	0.8534	11023	6372	3019	0.8215	11286	6689	2782	0.8178	11152	6392	2929	0.8121	11193	6611	-0.093705274	-2.154354345
YAL034C	3437	0.7858	31272	17276	3589	0.7584	31847	19576	3230	0.7389	30721	17339	3908	0.7934	32678	20788	-0.227862061	-2.153757186
YDR475C	3605	0.8851	23691	11492	4070	0.8105	24816	12428	3234	0.8001	23196	11282	3777	0.7814	23960	11694	-0.144209567	-2.142454319
YJL154C	5863	0.7957	33627	22771	4972	0.8084	32576	21011	4287	0.8071	31879	18517	3691	0.7826	30022	15163	-0.188572931	-2.136786178
YLR141W	3096	0.6766	19376	9729	2861	0.6725	18935	8864	2964	0.8058	18914	9346	3398	0.8294	19085	9127	-0.142537496	-2.13354913
YPL160W	1850	0.8565	23272	10031	2334	0.8886	24903	11378	2406	0.8259	25985	12643	1647	0.8465	22783	9612	-0.269660863	-2.130991718
YLL009C	2835	0.7578	17488	7292	2928	0.8195	19486	9192	3370	0.8838	22204	11175	3004	0.7802	19265	8978	-0.195350846	-2.127483971
YGR268C	2858	0.8686	9490	5285	2783	0.8291	9336	5091	2451	0.8404	9449	5144	2879	0.8368	9562	5335	-0.111698267	-2.124199378
YPL237W	2938	0.3931	18439	8761	3144	0.7994	18300	8730	3488	0.7984	20341	10333	2886	0.5296	17845	8400	-0.141627747	-2.119811656
YOR358W	2697	0.9044	11588	6548	2714	0.8841	11568	6326	2824	0.8473	11861	6764	2561	0.8127	11260	5835	-0.156540798	-2.110600953
YNL100W	3121	0.7463	11386	6728	2911	0.7921	11160	6490	3026	0.8755	11200	6532	2989	0.801	10877	6237	-0.091609172	-2.106119805
YBL055C	2936	0.8692	10087	5883	2762	0.8663	9979	5710	2836	0.857	10227	6007	2758	0.8891	9919	5791	-0.110367013	-2.098786703
YOL001W	2818	0.79	17660	7500	2614	0.8072	17933	7875	2692	0.7471	19127	8889	2750	0.8569	18311	7994	-0.191688546	-2.087478125
YBR212W	2013	0.5929	21879	10654	1792	0.8112	22391	11149	2161	0.7124	21644	10647	2109	0.706	17292	7195	-0.141585419	-2.080040994
YLR246W	2812	0.7906	10887	6464	2698	0.8344	11245	6537	2668	0.8538	11147	6391	2626	0.8722	10653	5899	-0.090370247	-2.077610221
YDR032C	3074	0.8649	11318	7260	2582	0.8533	9880	5346	3167	0.887	11122	7076	2997	0.8671	10932	6707	-0.111093827	-2.077031747
YKR091W	3129	0.8404	24008	11603	3187	0.7584	24312	12346	3063	0.8394	23766	11392	2902	0.8324	22813	10822	-0.138337519	-2.054697307
YHR202W	3236	0.8378	12497	7653	3250	0.8396	12492	7734	3246	0.8785	12749	7482	3186	0.8293	12482	7492	-0.152187966	-2.051898424
YLR347C	1491	0.6866	NA	2350	1736	0.6134	6409	2715	1618	0.6645	6313	2719	1546	0.691	5323	2398	-0.142414845	-2.037858519
YJR100C	3354	0.7688	31446	17744	3345	0.7965	30250	16500	3154	0.8594	30481	17146	2806	0.8343	30643	16911	-0.136974608	-2.034328783
YOR147W	2980	0.7477	19884	8796	3844	0.8548	22283	11437	2956	0.8333	19229	8776	3368	0.6204	20160	9612	-0.186292188	-2.02852998
YFR004W	2762	0.8562	10897	6507	2710	0.8047	11095	6856	3038	0.8312	11710	7485	2613	0.8524	10554	5830	-0.107492635	-2.017068141
YOL027C	2109	0.8506	8250	4122	2232	0.8943	8772	4376	2136	0.9274	8761	4715	2275	0.8605	7913	3732	-0.140467105	-2.0100759
YHR198C	3084	0.7835	15782	6856	3138	0.8414	16089	7509	2982	0.8384	15538	6764	3075	0.868	15806	6794	-0.177113197	-2.00761167
YEL024W	2864	0.8516	12229	8217	2860	0.8802	12359	8410	2883	0.8191	12110	7879	2696	0.8163	11711	7559	-0.106940529	-2.00668097
YJR032W	3161	0.8353	9978	5541	2973	0.7934	9895	5547	2716	0.7902	10093	5601	2567	0.7627	9681	5159	-0.140052895	-2.004167584
YPL022W	2095	0.8727	9698	5099	2151	0.8548	9220	4636	2017	0.8952	7281	3707	2013	0.8558	8151	4230	-0.087515603	-1.989836235
YER177W	2995	0.8521	12058	7129	2846	0.8588	11825	7204	3009	0.9028	11929	6496	3191	0.8731	11815	6012	-0.147170071	-1.984226817
YDL127W	2689	0.8212	11403	5168	2823	0.8617	11685	6897	2126	0.8714	9630	4916	2286	0.8363	9863	5368	-0.15979402	-1.984086528
YLR212C	3027	0.8544	10255	5746	2874	0.8603	9922	5399	2940	0.7787	9982	5548	2839	0.6844	9297	4960	-0.138510672	-1.982169275
YOR262W	2850	0.9066	11817	7295	2575	0.848	11624	6915	2204	0.8368	11049	6575	2674	0.9044	11717	6658	-0.159413901	-1.979358537
YKR073C	3442	0.8303	25087	12137	3518	0.839	25227	12637	3665	0.7982	26802	13922	3132	0.7573	23446	11316	-0.133064351	-1.975890499
YOL069W	2943	0.864	12200	7054	2949	0.9015	12061	7085	2852	0.8998	12195	6879	2699	0.8574	11760	6410	-0.144863442	-1.953119479
YMR233W	3311	0.8395	12391	8734	3311	0.7795	12266	8588	2834	0.8636	11521	7184	2852	0.8537	11831	7722	-0.104472316	-1.953111261
YJL036W	3106	0.8271	9671	5375	2835	0.8183	9506	5272	2897	0.825	9650	5288	3495	0.8347	10187	5958	-0.101673192	-1.932827878
YNL211C	2555	0.8642	25804	11932	2677	0.8816	26484	12297	2970	0.8545	26432	12798	2761	0.8332	25866	11877	-0.243472333	-1.924879545
YKL031W	3489	0.7886	29180	15736	3259	0.8281	28312	14683	3549	0.8205	29112	15881	3264	0.8388	27990	14411	-0.129541858	-1.923247288
YPL078C	2913	0.8503	11852	6758	2529	0.8169	11840	6299	2837	0.8876	12053	6935	2815	0.819	12160	6956	-0.141772385	-1.911433317
YBR093C	3120	0.7544	10057	5526	3612	0.7652	10541	6057	3427	0.6377	10461	5934	2796	0.7321	9756	5229	-0.133355935	-1.908641928
YBL031W	1643	0.4915	5922	2487	1839	0.4727	6584	2710	1516	0.3751	5434	2345	1760	0.4565	6113	2591	-0.12851159	-1.907850066
YHR189W	2754	0.833	10776	6198	3130	0.8417	11614	7385	2719	0.8158	10708	6324	2881	0.8546	11041	6409	-0.101574867	-1.905732916
YDR225W	3227	0.7932	25838	13096	3289	0.8497	25963	12979	3188	0.787	25641	12879	3348	0.7956	25550	12522	-0.128158538	-1.902573745
YHR185C	2883	0.8256	11389	6162	2851	0.7315	11652	6746	2399	0.7419	10018	5223	2955	0.8667	11518	6536	-0.152991977	-1.899481488
YOR295W	2902	0.885	10405	5824	2831	0.8166	10230	5521	3225	0.7896	10624	6359	2655	0.8446	9914	5359	-0.132669308	-1.89884785
YOR190W	3305	0.8687	23037	10914	3465	0.8745	24043	11775	3102	0.864	23288	11128	3391	0.8538	22732	10701	-0.127700517	-1.895728677
YNL325C	2564	0.8205	30560	17452	3645	0.8566	30885	17265	2746	0.8231	30477	17196	3071	0.8036	29819	16369	-0.200104782	-1.894716238
YGR280C	2653	0.7888	12430	6400	2355	0.8092	12221	6483	2769	0.8175	12592	6683	2872	0.8609	12961	6828	-0.189305568	-1.89462367
YDR022C	2671	0.7771	11033	6746	2516	0.8196	11034	6699	2633	0.8151	10401	5920	2914	0.8022	11350	7218	-0.101015069	-1.888409446
YOR320C	3131	0.7354	21081	10558	3193	0.7686	20937	10554	3075	0.6269	23607	12214	2912	0.3652	20696	10311	-0.126280249	-1.888059754
YFR054C	2990	0.7507	14635	5106	3028	0.8027	14767	5018	2755	0.706	14882	5230	2768	0.8333	14234	4743	-0.168881966	-1.88732629
YKL031W	2725	0.829	9655	5353	2899	0.8536	9681	5415	2830	0.8188	9787	5548	2729	0.7746	9812	5411	-0.099094679	-1.883605918
YGR169C	2871	0.8306	10118	5564	3482	0.8518	10780	6165	2953	0.8552	10352	5929	2893	0.8265	9970	5401	-0.131541622	-1.882762505
YOL123W	3258	0.7353	26872	17466	3164	0.7579	27560	17602	2948	0.7385	26530	16479	2460	0.6125	26038	15833	-0.127620363	-1.877920036
YDR256C	2334	0.8943	9926	5462	2517	0.8587	10211	5791	2459	0.901	9993	5491	2129	0.8484	7058	3542	-0.082356952	-1.871722818
YKL184W	2975	0.7754	22567	11543	2993	0.6818	22009	11185	2671	0.7213	20402	9888	2834	0.6857	20539	10371	-0.125116337	-1.870484337
YLR257W	3088	0.8013	11840	7034	3076	0.8209	11710	6900	2819	0.7523	11423	6784	2791	0.8299	11138	6558	-0.081232815	-1.867343784
YGL020C	3767	0.8579	31516	17938	3706	0.8406	31797	17899	3690	0.8036	32026	18176	3550	0.8232	31566	17341	-0.125606798	-1.864438316
YGR063C	3114	0.8324	11451	6757	3021	0.833	11499	6921	2713	0.8321	11132	6173	3416	0.8732	11618	7021	-0.081014069	-1.862310107
YGR250C	2962	0.8857	12796	7939	3167	0.8171	12862	8057	2929	0.9036	12796	7740	3056	0.8772	12981	7919	-0.137720123	-1.856784291
YKL024C	3597	0.8826	29224	15724	3331	0.7996	28061	14207	3174	0.7886	27296	13991	3026	0.8229	27484	14420	-0.124119975	-1.84221794
YKL021C	2402	0.8655	28412	14682	2273	0.8421	27237	12627	2255	0.843	27655	13239	2776	0.8958	28843	15045	-0.232899553	-1.841668353
YLL063C	2830	0.8994	28393	14420	2607	0.8463	27086	12973	2001	0.844	26533	12502	2385	0.8487	25655	11397	-0.23234393	-1.837295425
YGR156W	2937	0.8614	11722	7661	3166	0.8449	11958	8049	2466	0.5797	10989	6664	1957	0.6574	8436	4316	-0.098264788	-1.83693839
YCR051W	3752	0.8433	34472	21851	2986	0.8619	32786	18752	3093	0.7823	32926	18471	3609	0.8514	33669	20598	-0.193696693	-1.834913636
YJL037W	4340	0.8581	NA	NA	263	0.7109	NA	NA	3685	0.8081	32140	17906	4861	0.8439	33157	19502	-0.123585565	-1.834231253
YLR440C	2903	0.7235	19489	9273	3191	0.8609	19055	9325	2872	0.6593	18544	8667	3169	0.8033	18773	8896	-0.122334472	-1.828477322
YML130C	2735	0.7771	11533	6720	2970	0.82	11804	7226	2804	0.8743	11444	6588	2854	0.8563	11407	6789	-0.079279165	-1.822387273
YJR072C	3678	0.8659	18871	8490	3714	0.8341	18831	8332	4009	0.7766	20631	9858	3045	0.8254	16641	6567	-0.201134777	-1.82201854
YOL083W	3080	0.8121	12191	7124	2965	0.8285	11850	7060	2445	0.8414	11518	6838	2398	0.807	10340	5609	-0.146502989	-1.81877027
YBR098W	2891	0.8411	9766	5344	3017	0.8095	9872	5558	2953	0.8564	9994	5685	2897	0.8323	9658	5431	-0.09497049	-1.804878092
YHR078W	2885	0.8327	15421	5644	2944	0.82	17310	6524	2719	0.836	16360	6062	2716	0.8283	13665	4356	-0.161228735	-1.802236393
YOR146W	3144	0.8353	12099	7723	3127	0.7764	11748	6966	3086	0.8509	11702	6904	2917	0.8255	11457	6678	-0.078017655	-1.793357982
YJL214W	3068	0.8298	17581	6744	3373	0.8373	20176	8680	2953	0.7881	19562	8338	3036	0.8307	18111	7203	-0.160389799	-1.792908964
YGR133W	2598	0.8505	12351	6511	2806	0.7946	12955	7104	2886	0.8251	12992	7263	2771	0.8225	12730	6934	-0.179024616	-1.791470722
YJR149W	2701	0.8143	15118	4925	3052	0.8691	16387	6062	2871	0.8606	15342	5534	2857	0.8407	14338	4998	-0.160095978	-1.789642211
YKR021W	2806	0.7439	22367	10852	3056	0.8683	22280	11004	3039	0.8418	22842	11341	2847	0.7289	21519	9984	-0.12137047	-1.78746323
YJL170C	2867	0.8183	11464	6083	3031	0.8285	11785	7384	3282	0.8681	12033	7960	2545	0.8104	10201	5071	-0.14386656	-1.785977889
YFR034C	2273	0.8813	10523	6262	2103	0.8449	10127	5913	2035	0.7798	10791	6622	2513	0.8089	10790	6584	-0.093899365	-1.784431085
YLR049C	3390	0.8835	17619	7963	3314	0.8738	17721	8041	3247	0.8226	17526	7951	3240	0.8857	17320	7831	-0.157183665	-1.782965318
YOR246C	1787	0.5597	2684	948	2048	0.5093	2754	1119	1712	0.2892	2922	1003	2632	0.7229	3602	1608	-0.163329675	-1.777694567
YHR079C	2140	0.82	7559	3655	2383	0.8414	8857	4525	2506	0.8784	9014	4639	2207	0.8775	8761	4574	-0.077808417	-1.767578743
YDR003W	3353	0.7842	11881	6553	3082	0.8777	11647	6615	3219	0.7988	12272	6715	3194	0.8288	12121	6722	-0.130708884	-1.762230322
YOR271C	2832	0.7456	17015	6765	3369	0.8088	20595	9410	3197	0.7806	20151	9650	2856	0.7323	18499	8067	-0.161881221	-1.761872099
YER005W	2639	0.6248	9169	4841	2659	0.8438	9436	5138	2648	0.79	9409	4964	2755	0.8743	9184	4896	-0.09257184	-1.759089594
YML099C	2589	0.8326	21102	7493	2532	0.8318	24013	10562	2475	0.872	23698	10281	2306	0.7841	20874	8060	-0.22087832	-1.747057372
YJL043W	2944	0.8245	10145	5812	2802	0.8172	10065	5853	2734	0.811	10390	5922	2919	0.8285	10154	5973	-0.091922118	-1.746686849
YNL133C	2528	0.5742	10743	6167	2869	0.8367	10748	6451	3077	0.7858	11626	7385	2570	0.8662	10654	6321	-0.093433799	-1.746527225
YBL097W	5403	0.8054	32778	20543	4362	0.8482	30608	16329	5558	0.7671	32965	19979	5083	0.8147	31766	17807	-0.153537188	-1.741862113
YGR239C	2877	0.8418	13065	7384	3012	0.8305	13129	7727	2569	0.8327	12844	7396	2500	0.8612	12379	6271	-0.17386853	-1.739737621
YHR143W	3273	0.8065	31498	18503	3878	0.8546	31966	17946	3045	0.7943	30866	17291	3739	0.783	31558	17450	-0.182897237	-1.734129215
YGR257C	2968	0.8286	12910	8320	2847	0.8612	12932	7288	2979	0.7679	13254	8768	3013	0.8458	13097	8203	-0.128172862	-1.728029391
YOR269W	3247	0.7933	23722	11249	3381	0.8734	23558	11300	3188	0.8562	23782	11430	3277	0.8142	23120	10822	-0.116303995	-1.725409129
YDR232W	2011	0.8633	9222	4849	2172	0.8509	10030	5803	2209	0.8464	10830	6189	1740	0.8849	7399	3651	-0.075945811	-1.724932165
YGR002C	2932	0.8424	8909	4566	3167	0.8433	9394	5048	2900	0.8505	9187	4805	3050	0.8783	9134	4841	-0.090386352	-1.717370174
YBR056W	3478	0.8615	18839	8750	3011	0.8231	17969	8164	3437	0.8293	18797	8726	3378	0.8288	18648	8574	-0.15135216	-1.717232405
YFL046W	3299	0.7863	11556	7242	3479	0.8267	11930	7682	3297	0.8799	11542	7132	2665	0.795	10234	5528	-0.091471602	-1.715652957
YJR091C	2502	0.8411	11578	6612	2654	0.8514	11698	7436	2243	0.8707	11378	6889	3146	0.8791	12268	7059	-0.138150269	-1.714877624
YDR145W	2897	0.8496	11775	6527	3059	0.8691	11749	7114	3187	0.819	12092	7520	2767	0.8607	10847	6089	-0.138060755	-1.713764236
YBR258C	2774	0.8323	10234	5719	3073	0.8654	11001	6768	2743	0.8756	10367	5942	3306	0.8275	10924	6506	-0.091655213	-1.713241288
YFL041W	2963	0.6836	22500	11557	2914	0.8199	23770	12558	3128	0.6159	22655	11411	3257	0.7945	21884	11124	-0.114634795	-1.712209862
YDR352W	3779	0.7828	22002	10976	3314	0.8471	20721	10026	3454	0.8067	20521	9667	3725	0.8283	20756	9937	-0.150549123	-1.708180545
YOR194C	3288	0.8486	12437	7321	3236	0.8334	12295	7291	3131	0.8444	12236	6812	3013	0.8427	12074	6507	-0.126572479	-1.706446535
YGL183C	3238	0.816	18328	7944	3299	0.8275	18215	7875	3473	0.7486	19123	8482	2969	0.7949	16121	6122	-0.188015985	-1.703137298
YEL051W	2996	0.8391	16940	6400	3214	0.8842	17910	6865	3283	0.8235	18761	7518	2959	0.8101	17297	6701	-0.152054266	-1.70023312
YGL058W	2746	0.7579	22677	11157	3021	0.8403	23666	12214	3423	0.8247	24808	13459	3113	0.8623	23009	11595	-0.156169015	-1.699473724
YIL156W	3126	0.7902	23502	10428	3027	0.8525	23813	10986	2911	0.8518	22146	9533	2957	0.814	21981	9670	-0.179129614	-1.698968396
YER039C-A	3486	0.805	30757	16537	4068	0.8637	31841	18381	3735	0.8381	31508	17249	3653	0.8557	31312	17121	-0.114403952	-1.697013229
YOR181W	3045	0.8241	19699	8753	2903	0.75	18520	8069	2928	0.8327	19423	8538	2862	0.7148	18362	7885	-0.155894517	-1.696475192
YJL068C	3007	0.778	19743	8834	2855	0.8085	19680	8824	3248	0.783	20623	9377	2935	0.6098	19312	8628	-0.155860086	-1.696099082
YBR261C	2699	0.8536	12115	7839	2209	0.8496	11731	6936	2288	0.8171	11641	7214	2460	0.7647	12174	7670	-0.136387921	-1.692957222
YHR181W	2955	0.8695	14374	5136	3444	0.8628	17004	7501	3782	0.8301	18527	8181	3127	0.8482	13698	4670	-0.18672178	-1.69140934
YOR031W	2785	0.8103	24091	9919	2729	0.8331	25446	11315	2536	0.7888	25058	11216	2043	0.5247	18465	6503	-0.213699067	-1.690554335
YLR068W	1909	0.8652	3883	2240	1472	0.7076	NA	2057	1801	0.8056	3863	2176	1940	0.8971	3834	2124	-0.168867366	-1.689558922
YPL050C	2873	0.869	11865	6374	2908	0.8374	11835	6640	2874	0.8744	12083	6422	2919	0.8082	11818	6641	-0.12523696	-1.688435656
YOR172W	2985	0.8414	12696	7586	2650	0.8418	11995	6669	2860	0.8282	12657	7600	2452	0.8293	12081	6570	-0.124751757	-1.681892184
YFL017W-A	3181	0.8524	11359	6643	3100	0.8059	11079	6504	2916	0.8829	11325	6817	2692	0.8176	10741	6338	-0.089117039	-1.671354862
YIL014C-A	2608	0.8693	21631	8065	2602	0.8673	22922	9085	2669	0.857	24612	11358	2717	0.8411	22467	8831	-0.211227056	-1.671098815
YHL004W	2794	0.8038	12703	6131	2678	0.7944	12597	6212	2960	0.8093	12997	6532	2532	0.8368	11161	5428	-0.166511979	-1.665926368
YBL011W	2751	0.8855	9467	4773	3011	0.8732	10362	5884	3222	0.8515	10819	6392	2980	0.8816	10008	5278	-0.115928457	-1.660055783
YHR206W	2322	0.8262	17524	7734	2516	0.8676	19254	8918	2324	0.8578	16508	6947	2029	0.6734	15180	6110	-0.111889611	-1.659436714
YDL059C	2734	0.8604	10085	5737	2623	0.8018	9596	5261	2842	0.8479	9969	5562	2946	0.8851	10009	5687	-0.087220449	-1.656935364
YDR310C	2174	0.8439	31335	17968	2200	0.8069	31448	18085	1954	0.847	29251	14889	2310	0.6936	30253	16297	-0.174620416	-1.656886931
YGL104C	3095	0.7799	29362	15675	2861	0.8039	28651	15054	2680	0.8405	28699	14848	3131	0.7791	28849	15072	-0.174595069	-1.656650377
YML019W	2435	0.7963	10851	6036	3003	0.7775	11870	7251	2617	0.8176	10725	5900	2945	0.834	11408	6682	-0.072014608	-1.655218592
YMR287C	2635	0.8656	24770	10882	2597	0.7755	25230	10775	2523	0.8461	24831	10542	2613	0.8476	24989	11018	-0.209088619	-1.654268624
YPL206C	3102	0.852	11490	6872	2838	0.7961	11074	6417	3055	0.813	11426	6988	3012	0.8028	11270	6877	-0.088191373	-1.653939648
YKL109W	2829	0.7985	19143	7857	2706	0.7382	17723	6805	2608	0.8525	19644	8354	2267	0.6416	16823	6133	-0.147613668	-1.650861803
YGR240C-A	3329	0.8528	16123	6774	3309	0.8133	15936	7074	3451	0.838	16349	7126	3068	0.7926	14722	6165	-0.145363699	-1.649730271
YML111W	2213	0.8273	11172	7179	2268	0.8488	11495	7346	2272	0.8462	11422	7493	1819	0.8507	10423	6044	-0.072633883	-1.649101658
YKL127W	2892	0.8107	31395	17752	3235	0.7512	30106	16490	3408	0.7851	30574	16355	3614	0.8163	30725	17012	-0.17373094	-1.648586017
YGL082W	2716	0.8391	10055	5726	2819	0.8073	9923	5658	2864	0.7951	10339	5895	2893	0.8351	10074	5748	-0.086736618	-1.64769938
YJL035C	3100	0.8382	10046	5611	2854	0.8246	9718	5312	3001	0.8151	9559	5274	2897	0.825	9450	5100	-0.086636978	-1.645797316
YPR016C	3069	0.8049	9955	5653	2815	0.8643	9751	5425	2535	0.8596	9782	5378	2816	0.8027	9812	5387	-0.086587604	-1.644854796
YNL127W	1961	0.8903	9999	5500	1904	0.8804	9582	5228	1916	0.8674	9921	5554	1376	0.8837	NA	3823	-0.072377079	-1.643221829
YMR102C	4008	0.7819	25343	12756	4230	0.8396	26158	12988	3169	0.8179	23977	11201	3665	0.8117	24301	11545	-0.11061919	-1.640450444
YOL137W	2884	0.8825	11932	6416	2854	0.8246	11848	6328	2815	0.8933	11560	6179	2701	0.8851	10374	5111	-0.121332342	-1.635777762
YHR002W	3015	0.8204	30077	15794	3085	0.8545	30432	17534	2979	0.8001	30096	15990	3071	0.7899	29656	15778	-0.17228164	-1.635060623
YNL148C	2559	0.9073	27602	12932	2240	0.8752	24294	10235	2183	0.8161	26302	12090	2353	0.8877	25180	10933	-0.206541498	-1.634221958
YBR175W	3072	0.7984	12250	7621	3245	0.7847	12508	7823	3136	0.7981	12286	7811	2964	0.7739	12029	7382	-0.070787337	-1.626977182
YDR214W	2974	0.845	10453	6000	3001	0.7853	10515	6083	2987	0.865	10630	6302	2816	0.7956	10256	5700	-0.086851285	-1.623336559
YDR146C	2805	0.8776	22686	10421	2768	0.8441	22845	10898	2241	0.8896	22138	10167	2560	0.777	20982	9518	-0.109393145	-1.622127358
YKL020C	3651	0.8317	33419	19990	3010	0.8217	31979	17709	3455	0.8467	32927	18956	3718	0.8701	33225	19137	-0.17078079	-1.621054148
YPL038W-A	2516	0.8743	21969	8569	2614	0.867	23182	9616	2495	0.8388	23871	9827	2525	0.8156	23512	9472	-0.204796394	-1.620487432
YDR028C	2820	0.86	14922	5042	2985	0.8834	14481	4855	2753	0.7586	14951	4998	2421	0.8035	11838	3578	-0.144854295	-1.620182635
YFR048W	3603	0.8668	21698	10474	2695	0.7597	18438	7966	3256	0.755	21152	10027	3290	0.8904	20027	8627	-0.148747224	-1.618400367
YPR201W	3295	0.8169	30737	16969	2155	0.7805	30656	16950	3634	0.8469	31231	17361	3564	0.7704	31312	17161	-0.169849422	-1.612362293
YGL197W	3364	0.8187	23786	11927	3075	0.8381	22471	10945	3578	0.8404	24692	13137	3241	0.88	22971	11759	-0.147933714	-1.609513834
YBR218C	2896	0.866	26337	12195	2575	0.8688	24623	10048	2598	0.7977	24571	10682	2479	0.8712	24883	10614	-0.203059713	-1.606819187
YKL165C	2000	0.6784	5208	2123	2189	0.8038	4665	1925	1849	0.5415	4779	1967	2010	0.701	4133	1643	-0.141511139	-1.606304077
YGL022W	3095	0.8654	12372	8112	2654	0.8573	11849	7544	267	0.8269	NA	1283	247	0.9323	NA	1245	-0.129136156	-1.602758449
YLR154C	3086	0.8424	12310	6300	3179	0.8169	12917	6828	3241	0.8638	12886	6297	3173	0.7515	12347	6226	-0.16011049	-1.601697643
YOR198C	3113	0.7544	11805	6497	3168	0.7644	12162	6694	2837	0.8162	11542	6195	3322	0.8473	12119	6547	-0.118762619	-1.60112234
YER035W	2619	0.7795	12457	6299	2794	0.7858	12198	5927	2921	0.8345	12752	6357	2895	0.8415	12593	6168	-0.158936299	-1.589916509
YDR348C	2253	0.8746	9920	5458	2311	0.808	10158	5662	2115	0.8564	9121	4564	1800	0.7398	7748	3953	-0.070023082	-1.589324283
YDR540C	2777	0.8238	11010	6818	2454	0.8171	10716	6514	2546	0.8032	11026	6791	2493	0.8295	10986	6851	-0.083659068	-1.588951149
YHR057C	3052	0.8017	12770	6872	2970	0.8505	13057	7456	2919	0.8448	12849	6912	2952	0.8561	12915	6849	-0.158599634	-1.586538614
YBR192W	3198	0.8655	11743	7627	2866	0.853	10901	6555	2700	0.8301	10814	6257	2886	0.861	11147	6624	-0.084884238	-1.586523601
YLR300W	2866	0.8936	10016	5637	2330	0.7901	9715	5327	2310	0.8323	9961	5589	2593	0.854	10002	5642	-0.083475062	-1.585438603
YGR232W	2684	0.8002	12509	6230	2879	0.8357	12639	6508	2920	0.8315	12829	6364	2891	0.7885	12157	5890	-0.158465894	-1.585196746
YMR158W-B	2894	0.7857	11313	6669	3175	0.8073	11809	6929	3072	0.8509	11691	7102	3106	0.7456	11787	6776	-0.068924446	-1.584109178
YKR038C	3538	0.6876	29163	21159	3483	0.6841	29067	20548	3494	0.5781	29209	21203	2785	0.5751	28011	16856	-0.107307339	-1.583922797
YPL091W	3184	0.6606	33170	18662	3863	0.775	33727	19457	3680	0.8371	33923	20108	3925	0.835	33933	20281	-0.166529142	-1.581376236
YBR179C	2770	0.8646	11631	6488	2969	0.855	11900	6841	2424	0.8757	11345	6624	2972	0.8472	11415	6327	-0.126816958	-1.573911849
YLR422W	313	0.9046	NA	1408	5351	0.8606	32819	19028	349	0.8282	NA	1313	362	0.9235	NA	NA	-0.138531474	-1.572717204
YJR120W	2611	0.591	23682	12498	2971	0.7816	23891	12465	3230	0.5387	26072	15026	2508	0.6538	20192	9430	-0.105192098	-1.569622254
YDL199C	3533	0.8293	20437	9722	3397	0.8566	20001	9334	3413	0.8543	20819	9968	3346	0.8382	20262	9507	-0.138222232	-1.569231408
YLR070C	3087	0.8512	12003	7393	2762	0.8166	11776	6624	3337	0.836	12271	7741	2591	0.8291	10962	6172	-0.126405354	-1.568792233
YPR192W	3429	0.786	15138	6412	3626	0.8138	16458	7156	3454	0.7779	15018	6202	3663	0.7978	15865	6807	-0.138103041	-1.567887887
YPL205C	2998	0.7658	11774	7144	2826	0.7668	11554	6896	2483	0.7769	10930	6017	2897	0.7644	11290	6368	-0.068082804	-1.564741701
YHR060W	3082	0.8083	28151	14355	3349	0.8081	27913	14238	3294	0.8036	27981	14382	3212	0.7922	27415	13890	-0.105455724	-1.563283101
YGL200C	3176	0.8797	11993	7392	3022	0.8863	11805	6830	3465	0.8484	12176	8087	3066	0.8454	11671	6869	-0.125795916	-1.56121194
YBR155W	2862	0.6255	11467	7115	1583	0.1665	6826	3420	2351	0.798	10602	6091	2220	0.5435	10729	6427	-0.083282732	-1.556551673
YOL053W	2877	0.8514	12134	7018	3148	0.8613	12528	7097	3001	0.8386	12514	6938	2971	0.8433	12240	6946	-0.115198647	-1.55305841
YCR036W	2454	0.8259	26358	12240	2028	0.8646	24293	9363	2433	0.8529	25442	11502	1833	0.8391	20724	7759	-0.196161596	-1.552528787
YGL141W	2773	0.8312	14148	4613	3152	0.8356	16549	6112	2869	0.7947	15417	5345	2759	0.8184	15635	5368	-0.138472903	-1.549233263
YCL016C	2952	0.8609	12394	7933	2711	0.82	12173	7079	2924	0.8479	12172	7963	2157	0.7766	10097	5282	-0.12459817	-1.546314159
YFR040W	4972	0.8044	35673	31821	5600	0.7202	35712	32821	5928	0.7337	37486	37418	5047	0.6551	34620	29592	-0.104706704	-1.546282941
YLR410W	3012	0.8586	30386	16670	3255	0.8251	31177	17586	3165	0.8282	29558	15099	3251	0.8507	30163	16121	-0.162664189	-1.545307098
YCR075C	2978	0.8193	12131	6757	2794	0.8137	11855	6348	2966	0.8561	12076	6773	3060	0.855	12347	6859	-0.114422447	-1.542590538
YDR160W	2132	0.8857	26791	12502	2770	0.8718	29586	15157	1814	0.8114	27077	12120	2159	0.8176	26564	11760	-0.194597582	-1.540219487
YDL132W	2967	0.8564	15147	6516	2900	0.756	15139	6482	2999	0.8098	16395	7590	3654	0.7647	16955	7563	-0.103104826	-1.538103817
YDL214C	3143	0.8831	11105	5648	2998	0.8872	11070	5822	2841	0.836	11029	5548	2656	0.8242	10466	4822	-0.11361628	-1.531718513
YFL048C	3225	0.8413	12598	7646	3085	0.8222	12297	6875	3283	0.8723	12835	7700	2991	0.8772	12325	6657	-0.113508566	-1.530265882
YPL143W	2433	0.8318	23283	9184	2781	0.853	25024	10523	2486	0.8888	25328	11551	2106	0.8415	24011	9724	-0.193326001	-1.530211735
YHR214C-E	2262	0.8612	24585	10799	2223	0.8606	24109	10749	1796	0.827	22236	8132	2005	0.8899	22706	8496	-0.19328925	-1.529922497
YJL097W	2811	0.8148	10403	5838	2642	0.8936	9954	5480	2932	0.8531	10619	6118	3153	0.8243	10714	6411	-0.081858437	-1.529896221
YPR094W	3335	0.8391	12536	8064	3233	0.8326	12251	7585	2920	0.7315	11733	7000	3141	0.8875	12156	7369	-0.066495553	-1.528216588
YKL028W	2875	0.8128	9581	5059	2949	0.7885	10389	5684	2995	0.8728	10031	5561	2805	0.8424	9017	4412	-0.106512983	-1.525753128
YER153C	2369	0.7731	12748	6647	2435	0.8166	12742	6947	2863	0.8521	13279	7242	2449	0.8334	12674	6571	-0.152491594	-1.525254175
YLR462W	3285	0.7667	25603	13959	3490	0.8501	26278	15062	2544	0.7979	25013	13228	3100	0.8218	25588	13900	-0.139409409	-1.516396963
YBL071W-A	3223	0.879	18049	8112	3250	0.8326	17573	7863	3195	0.8508	17960	7922	3394	0.8514	17478	7809	-0.133372245	-1.514562192
YCL032W	2074	0.8179	6002	2689	2221	0.7585	8776	4224	1320	0.5364	NA	1909	2612	0.8772	10811	5301	-0.121947219	-1.513341149
YPL256C	2720	0.8725	8773	4392	2832	0.8469	9279	4800	2868	0.8536	9150	4615	2871	0.8022	9151	4652	-0.105569405	-1.512293911
YLL033W	2791	0.7953	13162	7461	2749	0.8276	12895	7202	2806	0.8081	12921	7207	3064	0.8629	13280	7639	-0.15117819	-1.512076259
YOR232W	3362	0.8047	17505	6432	3252	0.8412	18310	7288	3085	0.8834	18569	7452	2964	0.846	15630	5394	-0.134961083	-1.510188262
YGR235C	2909	0.8871	12715	6317	2857	0.8982	12483	6334	3057	0.857	12810	6421	2963	0.876	12341	5976	-0.150890278	-1.50918752
YGL050W	3297	0.8252	12863	7458	3208	0.8577	12513	7304	3231	0.8929	12712	7505	3154	0.8932	12433	7111	-0.111904067	-1.508627516
YML037C	3326	0.8119	19659	9047	3394	0.8065	20145	9523	3222	0.8533	19315	9018	3162	0.8643	19322	8772	-0.132644028	-1.506353705
YLR287C	2661	0.8587	11366	6534	2927	0.7824	11800	7086	2631	0.8399	11274	6421	2821	0.8334	11177	6333	-0.065507611	-1.505482523
YDL109C	3276	0.8915	19177	8804	3406	0.8413	18690	8492	2813	0.8317	17587	7758	3261	0.7845	18612	8515	-0.132275216	-1.502196444
YGL068W	3878	0.8335	18641	8561	2887	0.8314	17397	7447	3203	0.8356	17309	7713	3297	0.8352	17344	7749	-0.132241308	-1.501814239
YLR326W	2978	0.8813	12279	7970	3082	0.8498	11955	7633	3132	0.8222	12405	8170	3073	0.8298	12365	8191	-0.08004722	-1.500717864
Q0275	2800	0.7637	17598	8080	3069	0.7282	16977	7678	3022	0.8371	17955	8295	3157	0.8685	16850	7521	-0.100597309	-1.500239537
YJL013C	2225	0.8303	21853	8334	2830	0.8483	23300	9804	2397	0.8359	21798	8236	1820	0.7582	19865	6916	-0.189477683	-1.499924234
YFL032W	3420	0.8386	12419	8330	3185	0.8177	12165	8039	3442	0.828	12447	8141	3288	0.8189	12208	7815	-0.07997132	-1.49928991
YPL192C	3028	0.85	11605	6742	2963	0.77	11453	6655	2848	0.8586	11360	6449	2977	0.8326	11181	6463	-0.065105067	-1.496219361
YLR407W	2609	0.7721	8922	4364	2732	0.7912	9755	5047	2923	0.8477	9890	5450	2560	0.8104	8620	4289	-0.104055897	-1.490705177
YHR059W	2828	0.7964	12596	6187	2617	0.8546	12264	5991	2920	0.8052	12920	6321	2895	0.8193	12507	6350	-0.148902125	-1.489239585
YPL174C	3646	0.8114	33425	19690	3639	0.8254	33222	19251	3443	0.8241	32621	18623	3391	0.7863	31837	16868	-0.156656172	-1.489238111
YIL150C	2619	0.8523	28588	13782	2488	0.8293	27880	13195	2159	0.8093	26454	12107	1897	0.828	24719	10057	-0.188096438	-1.489053388
YDL066W	3331	0.8089	36707	23122	3242	0.6936	35782	21555	3253	0.815	36206	21257	3151	0.8621	35345	20451	-0.156606815	-1.488777495
YHR007C-A	3386	0.8564	12395	7171	3052	0.8615	12188	6618	3191	0.8451	12278	6633	3070	0.8206	12223	7008	-0.109632443	-1.477992272
YBR037C	3063	0.7759	11666	7329	3151	0.674	11743	7578	2971	0.7851	11692	7211	3162	0.8955	11412	7018	-0.07900326	-1.476462067
YBL102W	2796	0.7849	9537	5170	3014	0.8544	9945	5450	2397	0.7962	9337	4928	3170	0.82	10350	6016	-0.077695909	-1.475118719
YOR350C	2285	0.8742	9903	4811	2974	0.8143	12347	6527	3018	0.8387	11940	7261	2336	0.8227	10308	5381	-0.118856292	-1.474895637
YJR004C	3363	0.8095	33697	19541	3138	0.7896	33607	18907	3267	0.8135	34011	19766	2486	0.8598	33138	19123	-0.15419458	-1.466265653
YHR051W	2951	0.8273	13168	6986	2989	0.801	12972	7057	3044	0.8907	13224	7252	2908	0.8197	12490	6761	-0.146391665	-1.464051118
YDL111C	2874	0.8102	12229	7499	2963	0.8601	12109	7178	3202	0.8488	12440	7901	2595	0.8432	10739	6116	-0.117920049	-1.463250467
YMR228W	3324	0.8587	12946	7443	3197	0.8233	12419	7657	3300	0.8435	13020	7783	3355	0.8361	12753	7242	-0.108443903	-1.461963553
YDR045C	2947	0.8594	11815	7312	3074	0.8095	11891	7573	2927	0.8488	11645	7100	2872	0.8615	11518	6868	-0.077958306	-1.461417618
YLL042C	2853	0.8216	13082	7370	2901	0.8204	12957	7412	2885	0.7986	13044	7227	3005	0.837	13222	7249	-0.145801719	-1.458131954
YCR095C	2885	0.7701	14348	4669	3158	0.8047	16517	5838	3474	0.806	17198	6534	3039	0.7263	14993	5048	-0.130168235	-1.456900574
YDL169C	2957	0.8238	9972	5456	2939	0.8839	10039	5564	2829	0.844	9768	5315	2862	0.8558	9849	5494	-0.07794777	-1.456708742
YOL129W	3008	0.8159	11370	6588	2857	0.8227	11365	6501	2813	0.8045	11236	6295	2992	0.8314	11178	6427	-0.063380957	-1.456544907
YKL137W	2495	0.789	23388	9466	2915	0.8282	25172	10274	2732	0.8548	27286	12302	2363	0.8241	22651	9221	-0.183818469	-1.455384392
YMR126C	3944	0.7676	10141	5546	3856	0.8064	9937	5371	3417	0.8009	9538	5000	2976	0.8582	8913	4303	-0.101553962	-1.455017482
YKL018C-A	2964	0.784	34424	19937	3229	0.8254	35086	21262	2841	0.7246	34448	19640	3072	0.7326	34267	19921	-0.152917499	-1.454347464
YPR185W	1836	0.8322	10135	5596	2069	0.7856	10596	6269	2003	0.8598	10760	6493	1007	0.8127	NA	3081	-0.064121046	-1.454190186
YLR394W	3184	0.7935	28834	19707	3429	0.6241	29204	19441	3401	0.4739	28962	19978	2856	0.6978	28615	19789	-0.098281652	-1.453290997
YBL076C	2987	0.8691	12283	7701	2750	0.8949	11728	7311	2689	0.8332	12026	7133	2756	0.8482	11919	7190	-0.117072361	-1.452706771
YPL038W	3264	0.8806	12220	7938	3466	0.8767	12253	7827	3517	0.8915	12511	8057	2870	0.8311	11344	6676	-0.116950194	-1.451187234
YOR068C	2777	0.8518	27662	12968	2422	0.8313	26130	10911	2116	0.878	24263	9998	2150	0.8492	22475	9047	-0.183160652	-1.45020716
YPL227C	3108	0.7932	34443	20008	3174	0.8525	35151	21697	2919	0.7383	33921	18771	3059	0.7998	34723	20303	-0.152453694	-1.450019075
YIR025W	3101	0.8471	19670	8130	2912	0.7986	19485	8019	2670	0.8565	18932	7651	2718	0.8141	17227	6200	-0.129398338	-1.448340733
YDL033C	3044	0.8506	9490	4934	3117	0.8078	9808	5217	2871	0.8545	9680	5111	2863	0.8231	9261	4668	-0.101028255	-1.447518784
YIL051C	3150	0.5946	24642	13082	3086	0.5732	23742	12662	2786	0.6209	22211	10861	2925	0.6343	22560	11301	-0.096638109	-1.440454421
YPL150W	3376	0.7868	18718	7961	3243	0.7706	18414	7696	3215	0.8175	18689	7900	2717	0.7863	16989	6633	-0.158893878	-1.439235556
YGR207C	2962	0.8626	13169	7330	2743	0.8434	12892	7417	2865	0.8422	13289	7244	2807	0.8175	13019	7312	-0.143629883	-1.436341049
YBR117C	3203	0.6787	23338	11892	3243	0.7964	23529	12213	3135	0.7835	23129	11798	2801	0.6113	21700	10701	-0.096272268	-1.434930106
YBR029C	1887	0.8664	10363	5844	2290	0.8409	10963	6725	2232	0.8144	11154	6862	1940	0.8997	10395	6108	-0.063254656	-1.434353172
YKL079W	2533	0.8223	28409	13702	2537	0.8448	27188	12468	2542	0.8281	29116	14408	2286	0.8703	26786	11552	-0.181087697	-1.433892337
YNL162W	3610	0.869	24838	11869	3548	0.7696	24322	11565	3194	0.764	24095	11434	3119	0.8265	22202	10101	-0.096698642	-1.43240963
YJL023C	3250	0.8213	20433	9813	3234	0.745	20214	9700	3516	0.8088	21364	10480	3487	0.8481	20088	9492	-0.0959813	-1.4305364
YOR343C	3281	0.8586	11862	6957	3367	0.8384	11737	7288	2961	0.805	11467	6537	3062	0.8548	11408	6425	-0.062249885	-1.43051721
YHR026W	2931	0.8674	9406	5034	3095	0.7884	9492	4979	2890	0.8742	9386	4979	3181	0.8497	9820	5398	-0.075316182	-1.429691432
YDR225W	2396	0.8548	25412	11097	2780	0.8254	27093	12243	2099	0.8974	25251	10721	1853	0.8533	19935	7016	-0.180218326	-1.427050103
YKL186C	3300	0.8417	26566	13173	3654	0.7935	27318	13621	3212	0.8553	26029	12851	3540	0.8255	26891	13221	-0.096323913	-1.426809359
YMR090W	2895	0.8244	12153	6777	2944	0.8594	12322	7035	3282	0.8389	12528	7271	2389	0.8251	11371	5558	-0.105823244	-1.426621202
YPL024W	3004	0.7901	15927	6475	3134	0.8757	17391	7802	3332	0.8465	17835	8032	3153	0.8225	17138	7537	-0.125235967	-1.422849796
YDL160C	1940	0.8782	11510	7621	2115	0.7772	11867	8160	1982	0.8393	11695	7677	1906	0.8302	11539	7348	-0.062613241	-1.419667222
YMR137C	2913	0.8503	11857	7815	2661	0.8415	12010	6258	2996	0.8372	11929	7866	2428	0.8489	10930	5428	-0.114273137	-1.417889522
YPR196W	3406	0.8271	23204	10962	3656	0.7699	23863	11321	3657	0.8237	24169	11165	3776	0.8269	24302	11476	-0.095718386	-1.41775984
YLR010C	3154	0.7919	13151	7479	2980	0.8354	13133	7402	3025	0.8772	13162	7411	2943	0.8475	12864	6799	-0.141675829	-1.416735233
YDR057W	3672	0.8165	32228	17706	3598	0.7858	32092	17600	3666	0.7679	32527	18931	3843	0.8528	32366	17837	-0.148598833	-1.41404412
YPR024W	3000	0.8729	12233	6883	2913	0.8523	12095	6656	2894	0.8825	11970	6459	2863	0.8958	11936	6255	-0.104664759	-1.410997807
YPL117C	2483	0.8868	11775	6187	2641	0.7951	11942	7260	2338	0.8455	11284	6983	2643	0.7922	11690	6179	-0.113635646	-1.409960289
YER044C	2542	0.794	11554	4918	2610	0.6377	12192	5629	2630	0.8466	12374	5332	2535	0.3969	11839	5555	-0.140775881	-1.40770569
YHR213W-B	3277	0.8124	12553	7170	2726	0.7931	11949	6351	2711	0.7846	11899	6563	2756	0.8091	11856	6220	-0.104420636	-1.407705546
YDL107W	3204	0.8136	12270	6816	3487	0.8336	12639	7315	3314	0.8645	12692	7443	3079	0.7974	12009	6405	-0.104291328	-1.405961696
YPL276W	2671	0.7942	12446	8376	2507	0.8407	12168	8423	2583	0.8062	11882	7186	2342	0.8355	11524	7204	-0.075181658	-1.404941405
YLR096W	2748	0.7764	27539	13362	2641	0.8128	27574	13540	3022	0.7708	30277	16970	2771	0.7708	26825	12449	-0.147618214	-1.404892629
YIR033W	3214	0.8172	29964	15494	3122	0.8366	30723	16776	2936	0.84	29969	16209	3296	0.8149	29931	15367	-0.147570863	-1.404450726
YMR314W	3102	0.8534	12134	7970	2496	0.8179	11092	6617	2840	0.8562	11367	6885	2519	0.8396	10987	6497	-0.07513761	-1.404117051
YJL084C	3176	0.8259	28633	14207	2834	0.7797	28357	14208	2851	0.8715	29670	16090	3221	0.8117	28778	14497	-0.147381919	-1.402687438
YER098W	3151	0.8133	14613	5945	3071	0.8435	14832	6164	3286	0.8426	15108	6334	2997	0.8251	14407	5770	-0.123394231	-1.402089694
YOR231W	2802	0.8304	23628	10921	2806	0.8137	23717	11287	2812	0.7741	23679	11084	2978	0.8784	24105	11320	-0.094488188	-1.399374685
YOR354C	3080	0.8096	16322	6900	3127	0.8127	15743	6669	2949	0.7996	15990	6707	3226	0.8533	15733	6727	-0.122913728	-1.396673448
YML081C-A	2744	0.836	9434	4967	3122	0.817	9707	5265	3065	0.8003	9715	5325	2914	0.8487	9664	5205	-0.073448002	-1.394029211
YBR072W	2655	0.7725	10693	6476	3085	0.8134	10818	6457	2799	0.8053	10818	6505	2688	0.8451	10705	6355	-0.073358958	-1.392329431
YOL122C	3390	0.7245	27603	17482	3564	0.7251	27579	17335	3033	0.7303	27723	17747	3235	0.7676	27177	16905	-0.094032281	-1.391788415
YGR105W	3110	0.7516	11216	6510	2986	0.8089	11095	6479	2982	0.7856	11505	7029	2848	0.84	10786	6049	-0.07408376	-1.388523016
YGL213C	3330	0.8584	12532	7309	2947	0.8439	12131	6214	3073	0.8473	12494	7061	3490	0.8589	12658	7673	-0.102960362	-1.38801221
YBR101C	3043	0.8854	10910	6835	3070	0.7991	10523	6017	2825	0.8071	10717	6611	3004	0.8394	10784	6234	-0.073079253	-1.386990059
YKL174C	3169	0.8544	29786	15322	2943	0.8563	28868	13776	1937	0.8904	26296	11290	2206	0.8079	26061	11189	-0.174824918	-1.38460225
YNL146W	2925	0.8579	18406	7185	3198	0.8132	18640	7174	2929	0.8166	18082	6885	2938	0.8597	17280	6481	-0.12316916	-1.379083691
YJL143W	3558	0.7738	12056	7739	3460	0.8023	12042	7687	3379	0.8377	11866	7380	3617	0.843	11885	7215	-0.073503823	-1.377612248
YOL050C	2973	0.8466	11319	6437	3191	0.8298	11771	6995	2751	0.8389	10841	5930	2630	0.8416	10375	5669	-0.059927602	-1.377077878
YER055C	3427	0.8347	9505	4890	3761	0.8446	10260	5579	3241	0.7818	9644	5212	3196	0.8244	9606	4809	-0.095969025	-1.375353749
YPR159C-A	2756	0.7541	12131	6553	2799	0.8788	11905	6673	2812	0.8486	11970	6455	2637	0.8897	11915	6125	-0.101936576	-1.374205382
YFR041C	3619	0.7699	19780	8691	3921	0.8004	21207	9557	4118	0.7879	21258	9955	3504	0.7722	18837	7987	-0.151713275	-1.37416562
YJL165C	3499	0.8032	28777	14640	3409	0.8577	29570	15079	2560	0.8269	27990	13698	3572	0.8231	28599	14902	-0.144324243	-1.3741521
YDL077C	3203	0.84	22617	10421	3512	0.7989	23631	11331	3014	0.8488	23323	11212	2868	0.8528	19292	7930	-0.09263383	-1.371661537
YNR072W	2936	0.84	11998	6835	3026	0.8109	12067	6952	2526	0.8449	10755	5917	2909	0.8492	11929	6917	-0.11049443	-1.370889274
YGL196W	2879	0.8199	13299	7292	2850	0.8474	12870	7235	2819	0.8028	13273	7209	2932	0.7887	12973	7265	-0.13683824	-1.36819774
YLR128W	2909	0.8227	24511	12809	2923	0.8553	25947	14246	3510	0.8449	27034	15441	2981	0.8156	25401	13362	-0.125626482	-1.365836512
YGR247W	2801	0.8404	12964	6335	2863	0.8541	12882	6533	2878	0.815	12970	6445	2628	0.755	11243	5104	-0.136554065	-1.365346498
YGL156W	3009	0.8081	31074	16678	3728	0.8041	32196	18118	2962	0.8016	30921	16636	2790	0.8599	30603	16111	-0.143027344	-1.362048975
YER020W	2909	0.8589	10214	5560	2852	0.8103	9883	5155	2778	0.795	9849	5205	2773	0.8667	9603	4986	-0.095034646	-1.362025741
YOR326W	1993	0.7264	11710	4666	2077	0.7142	15196	6130	2113	0.8417	19362	8129	1274	0.5638	NA	2983	-0.091784242	-1.359251786
YLR029C	2273	0.816	19614	6863	2747	0.8645	23267	8876	2486	0.8586	23390	9478	2361	0.8561	22569	8776	-0.171327419	-1.357075804
YOL067C	2693	0.8405	10501	5844	2864	0.8556	11037	6239	2668	0.8339	11007	6029	2793	0.8293	10949	6039	-0.059014133	-1.356057545
YLR053C	3209	0.8149	28661	14396	3328	0.8541	29043	15286	3245	0.8782	28270	14610	3273	0.7989	28512	14278	-0.091495459	-1.354648728
YEL012W	2724	0.7189	18981	7628	3210	0.8374	21614	10116	3497	0.8179	24174	12657	3413	0.8059	21964	10549	-0.124569186	-1.354286936
YPL246C	3052	0.7819	12126	7102	2995	0.8443	11752	6680	2907	0.8823	11922	7530	2832	0.8333	11279	5973	-0.108955845	-1.351752079
YGL223C	2928	0.8519	12149	6810	2967	0.8272	12171	6691	3066	0.8829	12605	7124	3187	0.9067	12450	6858	-0.100079619	-1.349162355
YGR167W	2666	0.846	12846	7029	2650	0.841	12665	6732	2788	0.8251	13190	7118	3156	0.8412	13506	7510	-0.134891176	-1.348662057
YDR382W	2141	0.8443	24271	10061	2423	0.8076	25105	10943	2055	0.8503	25471	10816	1894	0.8465	22665	8236	-0.170027408	-1.346844297
YGR078C	2708	0.778	13105	6947	2667	0.857	13027	7093	2620	0.8229	12827	6949	2787	0.8607	13144	7008	-0.134441347	-1.344148745
YER144C	312	0.9248	NA	2217	4788	0.8132	34756	30460	365	0.9376	NA	2604	3514	0.7706	32057	24834	-0.090639614	-1.3426852
YFR017C	2980	0.8719	10453	5702	2999	0.8124	11101	6353	3500	0.8157	11597	7172	2404	0.8082	8914	4626	-0.071635016	-1.342453034
YLR126C	3095	0.7617	11412	6627	3113	0.8509	11880	7082	2973	0.8307	11537	6599	3148	0.8022	11834	6961	-0.058331724	-1.340354252
YML122C	2641	0.7989	9674	5334	2325	0.7004	9123	4659	2384	0.8545	9543	5018	2866	0.855	10028	5581	-0.070557157	-1.338845045
YJR107W	3123	0.7233	23059	11186	3220	0.7707	22790	10966	3144	0.8536	23933	12340	3477	0.8451	24025	11968	-0.123143205	-1.338709958
YIL155C	3074	0.8562	10560	6146	2560	0.8561	10033	5759	2354	0.8171	10073	5618	2728	0.8886	10261	5726	-0.070416687	-1.336163572
YHL042W	2827	0.8206	13070	6784	2787	0.9025	12721	6815	2621	0.8662	13154	7055	3065	0.7978	13020	6944	-0.133420688	-1.333908063
YFL026W	3475	0.8634	12231	7760	2973	0.8205	11834	7444	3295	0.7978	12059	7546	2731	0.8466	11249	6611	-0.071041818	-1.331292779
YBL009W	2450	0.4763	12236	6772	2840	0.8855	12162	7952	2319	0.7911	11674	7228	263	0.9094	NA	1383	-0.107123907	-1.328966093
YBR005W	2846	0.8289	9769	5256	3036	0.8483	10058	5605	2988	0.8588	10081	5725	2710	0.8253	9217	4760	-0.069736535	-1.32317995
YKL196C	2880	0.8641	13157	7406	2550	0.7965	12989	7066	3142	0.7906	13318	7493	2891	0.8187	13179	7439	-0.13177165	-1.317362599
YOR007C	1868	0.8551	7076	3370	2157	0.8243	9126	4708	2056	0.7666	9453	5008	2046	0.7899	9347	4794	-0.058137496	-1.317189734
YHL016C	3060	0.841	11308	6549	3079	0.7064	11423	6850	3178	0.828	11586	7013	3032	0.584	11056	6385	-0.070251133	-1.316417058
YPR081C	2878	0.89	11926	6701	2914	0.8188	11857	6896	3011	0.889	11934	7411	2929	0.8435	11821	6870	-0.10598686	-1.314823305
YNR036C	2772	0.7994	10915	6148	2853	0.854	10882	6346	3165	0.8	11550	7195	3179	0.8524	11471	7218	-0.070309664	-1.313762835
YKL192C	2727	0.7778	13031	6852	2356	0.794	12538	6464	2934	0.8469	13339	7286	3065	0.799	13167	7280	-0.1312874	-1.312503915
YER147C	3072	0.8021	21670	9966	2680	0.7565	19053	8096	3404	0.8048	23458	11538	3091	0.7926	19199	8242	-0.120702805	-1.312051792
YKL010C	3001	0.8294	24821	13486	3181	0.8053	23664	11691	3484	0.7975	25545	14121	3047	0.8394	24467	12861	-0.088499251	-1.311707013
YNR068C	3060	0.8354	10779	6258	3429	0.8292	11210	6817	3151	0.8238	10886	6168	3396	0.817	11029	6566	-0.070192034	-1.311561415
YGR270W	2902	0.858	18644	7739	3950	0.8773	22642	11115	3943	0.7854	22457	10548	3530	0.7974	19537	8546	-0.144702268	-1.310632546
YDR319C	3055	0.8789	12348	7083	3033	0.8058	12376	6796	3155	0.8481	12628	7255	3120	0.8129	12310	6634	-0.097070462	-1.308580694
YNL329C	2418	0.819	11232	5505	2834	0.8446	11947	7551	2630	0.8886	11951	7217	2953	0.8669	11937	7109	-0.105443005	-1.308058728
YKL024C	3059	0.8146	9631	5160	3103	0.7535	9703	5179	2864	0.8556	9713	5323	2969	0.8277	9527	5057	-0.068924172	-1.307672529
YLR009W	2612	0.8654	12696	6295	2475	0.8014	12647	6246	2805	0.8654	12775	6554	2936	0.7843	12944	6422	-0.130776427	-1.307377121
YDL045W-A	3073	0.8674	10412	6127	2593	0.8376	10000	5586	2541	0.847	10025	5553	2945	0.9086	10427	5882	-0.06882241	-1.305729972
YLR323C	3043	0.5696	22004	10830	3129	0.5119	22365	11057	3173	0.764	20755	10018	3086	0.6446	20799	9979	-0.08759616	-1.303918241
YKL093W	2961	0.8734	11774	6547	2918	0.8059	11870	6511	2713	0.814	11351	5774	2245	0.9055	10760	4791	-0.096586078	-1.302048267
YDR027C	2552	0.7873	18060	7012	3200	0.8034	20191	8211	2922	0.8237	20027	8343	2515	0.8589	17996	6677	-0.115915524	-1.298436556
YFR020W	3172	0.8006	17592	6532	3170	0.8449	17689	6720	2710	0.7076	18884	7422	2277	0.5743	14971	4895	-0.115910015	-1.298375302
YER061C	2692	0.8096	10588	5695	3012	0.8297	10515	5469	2938	0.8367	11279	6674	3080	0.8238	11086	6373	-0.090548101	-1.29802951
YOL086W-A	2312	0.8792	27915	12704	2636	0.8163	26498	11675	2260	0.8237	27421	12444	1809	0.851	23086	8881	-0.163573861	-1.296052803
YEL040W	2545	0.8977	9375	4860	2604	0.808	9520	5167	2544	0.8459	9535	5043	2349	0.8359	9051	4589	-0.068253885	-1.294877241
YHL041W	2871	0.7898	13237	7149	2702	0.8595	13151	7115	2858	0.8575	13066	7202	2713	0.8838	12586	6257	-0.129259188	-1.292154051
YLR025W	2985	0.8489	13208	6779	2767	0.8708	12886	6559	2690	0.8516	13144	6765	2695	0.8473	12101	5989	-0.128976041	-1.289313124
YCL045C	2022	0.787	11063	5862	1100	0.8269	NA	3382	1313	0.8722	NA	4432	2977	0.8235	12359	7644	-0.103865934	-1.288442834
YGL080W	2894	0.8241	13176	3901	2892	0.8236	15198	5145	2861	0.8527	15119	5205	3015	0.8471	14736	4802	-0.11497077	-1.287932619
YLL056C	2492	0.8407	11932	5412	2758	0.8774	12828	6613	2903	0.8286	13055	6575	2825	0.8482	12894	6466	-0.128752936	-1.287074621
YOR138C	2965	0.8816	12262	6694	3101	0.8531	12319	6896	2856	0.8492	12009	6431	2851	0.8197	11967	6342	-0.095430758	-1.286467556
YGR215W	2956	0.8658	13432	7311	2841	0.8009	12960	6865	2769	0.8384	13103	6968	2616	0.7558	12569	6525	-0.12867442	-1.286286839
YBL089W	2956	0.8621	12125	6797	2793	0.8652	11888	6289	3108	0.8523	12280	6775	2649	0.8477	12091	6302	-0.095339958	-1.28524303
YOL097C	3072	0.87	12291	6890	2877	0.8534	11902	6556	2850	0.8771	12288	6660	2611	0.8505	11639	5804	-0.095323012	-1.285014486
YOL068C	2352	0.8123	35444	20757	3234	0.7797	36482	23784	3199	0.7827	36323	23101	2249	0.7855	32932	16176	-0.162079716	-1.284293398
YHR006W	2184	0.8636	10551	5998	1988	0.8558	9920	5488	2149	0.8531	10738	6374	2111	0.8179	10258	5805	-0.056679208	-1.283800518
YDR103W	2690	0.8638	22858	8806	2570	0.8494	21780	8038	2785	0.8084	25461	10833	2416	0.7917	22683	8626	-0.161997361	-1.283645233
YKL146W	1944	0.8899	10077	5469	2132	0.9028	10180	5763	2123	0.8418	10036	5668	1941	0.864	9801	5252	-0.056504376	-1.27979753
YML041C	2525	0.8246	22661	8907	2907	0.8865	25450	10805	2753	0.8375	25170	10421	2599	0.8346	24233	9420	-0.161348842	-1.278541183
YOR185C	3023	0.86	9709	5283	2824	0.8775	9477	5012	2823	0.8327	9731	5288	2927	0.8429	9636	5085	-0.067343352	-1.277495808
YLR398C	1978	0.8457	9826	5407	2083	0.8161	10560	6007	2307	0.8282	9997	5664	2191	0.864	9857	5241	-0.056395076	-1.277294978
YPL156C	3253	0.7468	31166	16682	3224	0.7796	30342	15480	3170	0.8295	30380	16059	3665	0.874	31218	17157	-0.133886394	-1.276742327
YMR140W	2852	0.7667	29497	22086	3042	0.7151	29318	19720	3466	0.7985	29527	19687	2196	0.701	27726	17212	-0.085985553	-1.27532542
YKL168C	3213	0.8025	12451	6827	3241	0.7935	12532	6950	3278	0.8372	12471	7455	2962	0.7827	12141	6406	-0.094508828	-1.274034364
YHR121W	2540	0.8041	11251	6728	2849	0.8153	11427	7033	2762	0.86	11306	6694	2753	0.7562	11055	6554	-0.06815765	-1.273488241
YEL074W	3150	0.8616	12196	7777	3079	0.7919	12056	7680	2826	0.8048	12204	7812	3183	0.8576	12177	7662	-0.067832954	-1.27092212
YAL048C	3547	0.8464	19323	8683	3364	0.8371	19222	8619	3323	0.8374	19021	8648	3489	0.8524	19226	8737	-0.111732449	-1.270637687
YGL077C	2058	0.8573	10408	5559	1717	0.8577	7464	3598	2377	0.6518	11213	6825	1705	0.8428	7557	3766	-0.056104263	-1.270636464
YGL174W	2995	0.8124	10370	5841	2840	0.8464	10284	5978	2809	0.7849	10339	5883	2712	0.8606	10279	5841	-0.066929946	-1.26960419
YAL022C	3081	0.8142	10937	5989	3472	0.8243	11176	6204	3379	0.8112	11285	6615	3065	0.8517	10907	6042	-0.088368705	-1.266942536
YNL028W	2903	0.7701	11195	6382	2928	0.7871	11385	6539	2813	0.7878	11220	6200	2914	0.773	11021	6176	-0.055105076	-1.266104096
YCR083W	2781	0.7639	20764	8893	2561	0.7818	20122	8123	2658	0.7956	21154	9190	2468	0.7865	20294	8300	-0.112990021	-1.265910331
YIL002C	2105	0.871	23542	9112	2980	0.8498	28111	12831	2858	0.8645	27349	12715	2115	0.8659	22991	8738	-0.159701042	-1.265572467
YML091C	3526	0.8483	29512	17560	3333	0.803	29821	19977	4197	0.7697	NA	NA	4176	0.8121	31068	21168	-0.116137775	-1.262184803
YPL097W	2718	0.8147	27712	12690	2681	0.8936	27201	12060	2852	0.8373	28229	12849	2435	0.8514	23592	9336	-0.159163992	-1.261345711
YHR091C	2647	0.6358	15307	5314	2676	0.716	17660	7207	3258	0.7486	19135	8242	2988	0.7243	16984	6670	-0.139167057	-1.260472994
YLR219W	1842	0.8373	7521	3537	2243	0.8674	9421	4860	1958	0.8838	7617	3606	2383	0.8427	8277	4170	-0.055632646	-1.259838244
YLL054C	3006	0.8353	12650	8503	2935	0.8478	12309	8024	2905	0.8227	12567	8371	2945	0.776	12347	7962	-0.067126241	-1.257626229
YER058W	2837	0.8492	12992	6376	2677	0.8742	12404	5814	3014	0.8848	12871	6337	2907	0.8458	12380	6079	-0.125646581	-1.2559073
YLR312C	3811	0.8499	20407	8839	4443	0.8019	21497	9711	4054	0.8128	20900	9245	3695	0.7019	19363	8710	-0.138624949	-1.255560462
YGL233W	2593	0.8497	23228	9201	2772	0.8581	25986	10942	2371	0.8409	25372	10680	2249	0.8754	23370	8973	-0.158418467	-1.255478189
YER057C	2852	0.8103	13249	7135	2497	0.7397	12688	6825	2821	0.8073	13160	6948	2914	0.8017	13029	6676	-0.125521251	-1.25464981
YBR284W	2794	0.8655	15542	5169	2992	0.8	19477	7717	3230	0.8397	18997	7698	2562	0.7539	16488	5827	-0.111713216	-1.251714592
YOL028C	3205	0.8769	10883	6280	3418	0.885	11115	6739	3430	0.8416	11191	6679	3399	0.8279	10952	6276	-0.066893357	-1.249827206
YGR240C	3212	0.8167	32916	17813	3687	0.8321	34164	20078	3366	0.8389	32485	17373	4269	0.8667	34269	19942	-0.130880094	-1.248686441
YFR002W	1933	0.8321	9702	4939	2177	0.8419	10195	5788	2238	0.8239	10361	6080	2022	0.8233	9929	5483	-0.054992366	-1.245178283
YIL020C	2725	0.8476	9744	5013	2994	0.8432	10394	5992	2966	0.8541	10383	5886	3057	0.8158	10435	5973	-0.066634343	-1.244979799
YKR074W	3109	0.8545	13238	7857	3157	0.7741	13440	7907	3123	0.8025	13390	7352	2942	0.7891	13118	7616	-0.124494599	-1.244349001
YJR001W	3286	0.8105	25246	13905	3686	0.842	26012	14909	3672	0.8515	27623	17395	3497	0.7729	25559	13926	-0.083681771	-1.241982004
YPL135W	2943	0.866	12151	6959	3305	0.7917	12248	7110	2874	0.8505	11947	7079	2452	0.8438	10854	5944	-0.099923784	-1.23940966
YDR255C	3006	0.8091	12067	7883	2767	0.8115	11496	7325	2830	0.83	11027	6013	3067	0.8149	11424	7094	-0.066262465	-1.238020172
YLR434C	2950	0.7756	12205	7329	3106	0.849	12397	7597	2857	0.781	11758	7067	3079	0.7233	12268	7472	-0.053874372	-1.237783695
YBR031W	3338	0.8106	34449	19637	3088	0.8142	33911	19370	3181	0.8046	34483	19676	3173	0.8348	34201	19310	-0.129594457	-1.236688416
YGL161C	2661	0.5135	12301	8006	2680	0.558	11408	6881	2359	0.579	11464	7006	3016	0.8207	12040	7839	-0.066134409	-1.235623616
YPL226W	2961	0.8057	13069	9626	2590	0.7506	12494	8468	2940	0.8534	12900	9041	2868	0.7939	12835	8273	-0.065868093	-1.233955785
YGR065C	2906	0.8341	24080	11933	2911	0.847	22507	10501	3645	0.8635	25398	13482	3058	0.8348	22767	11089	-0.112951335	-1.227377115
YPR022C	3970	0.8731	18526	8361	2827	0.8233	14411	5557	3081	0.8677	16384	6970	3195	0.8094	15919	6565	-0.082952429	-1.226974239
YJR074W	2807	0.7698	9276	4662	3107	0.7726	9404	4790	3155	0.8767	9989	5375	3168	0.8881	9568	4832	-0.085458835	-1.225436045
YFL051C	3196	0.8813	10998	6246	3114	0.8847	10798	6132	3405	0.7896	11324	6622	2836	0.8213	9698	5131	-0.065381197	-1.224795468
YLR161W	2526	0.8618	24374	10184	2620	0.8335	26396	11427	2376	0.8606	25581	11194	2452	0.8374	22615	7896	-0.154504292	-1.22467237
YMR034C	2975	0.814	13014	9188	2871	0.8496	12851	8761	2931	0.8007	12875	8955	3071	0.8669	12883	8995	-0.065228834	-1.221928947
YPL236C	2648	0.8245	14015	4423	2722	0.7946	15602	5406	2651	0.793	17284	6418	2579	0.6781	15737	5166	-0.108675624	-1.217942146
YBR196C-A	2432	0.8451	26736	11740	2518	0.8569	26396	11042	2538	0.8743	27455	12367	2668	0.8496	27208	12197	-0.153622009	-1.217728517
YJR135W-A	2517	0.7875	12803	6354	2719	0.8487	13266	7115	2495	0.758	12530	6956	3142	0.8393	13656	7398	-0.121798133	-1.217294263
YNL118C	2169	0.8577	26226	11202	2200	0.9078	25079	10412	2405	0.8545	25930	10863	2297	0.8859	25229	10473	-0.153491773	-1.216703516
YLR011W	2787	0.8256	13094	6918	2789	0.8396	13060	7116	2720	0.8481	13307	6997	2743	0.8683	12689	6449	-0.121647993	-1.215787847
YER053C	3355	0.767	10834	5931	2576	0.8301	10227	5600	2945	0.8354	10317	5495	2788	0.7748	10192	5377	-0.084768101	-1.215583388
YER156C	2983	0.857	12817	6003	2596	0.8307	12411	6162	2884	0.8213	12940	6440	3104	0.8586	13002	6793	-0.1214997	-1.21429997
YOL005C	2528	0.8655	11577	7023	2736	0.8755	11720	7399	2238	0.7132	10715	6053	2777	0.8304	11355	6927	-0.064984996	-1.214112556
YER101C	3289	0.7341	29359	19522	3476	0.7845	29935	21686	3028	0.7184	29131	19744	3167	0.7587	28582	18791	-0.081695347	-1.213231817
YFL038C	3269	0.8528	12200	7798	3369	0.788	12329	8008	3756	0.8277	12504	8468	2807	0.8274	10447	5595	-0.064758358	-1.213077549
YBL049W	3076	0.8204	12340	7601	3187	0.8109	12580	7812	2752	0.8269	11874	7374	3157	0.802	12465	7482	-0.052779572	-1.212590646
YOR100C	3092	0.8785	12031	6518	3094	0.8551	11999	6386	2928	0.8929	11993	6667	3023	0.8474	11649	5676	-0.089756765	-1.209947774
YDR320C	2993	0.8648	12292	6696	3114	0.8614	12274	6928	2906	0.7977	12017	6419	2937	0.8497	12339	6578	-0.089686953	-1.209006279
YFR013W	3210	0.8464	18395	6806	3373	0.8725	19212	7560	2966	0.8296	18407	7280	3086	0.7691	17284	6299	-0.107796443	-1.208167262
YAL033W	3166	0.8105	23146	11007	2757	0.7405	21468	9797	3302	0.7553	24477	12187	3150	0.7879	22518	10998	-0.111123232	-1.207407485
YOR047C	2241	0.8587	11598	7288	2018	0.8722	11241	7233	2078	0.8217	11106	6863	1699	0.8202	10169	5604	-0.053330763	-1.207133918
YPL199C	2990	0.822	12338	6804	2976	0.7722	12366	6969	2864	0.8836	12164	6613	2661	0.8291	11614	5797	-0.089540514	-1.207031399
YGR066C	2918	0.8329	9620	5084	2874	0.8927	9721	5263	2675	0.8623	9576	5062	3089	0.836	9928	5480	-0.063624323	-1.206502203
YML034W	3158	0.8436	32031	17199	3247	0.8904	32278	17815	351	0.8522	NA	1795	416	0.774	NA	1858	-0.126318911	-1.206119834
YJR094W-A	3575	0.8477	26843	13358	3497	0.8549	26971	13206	3288	0.7645	27268	13640	3347	0.7896	25801	12096	-0.081538206	-1.205838866
YDR126W	2993	0.8355	10292	5595	3217	0.8119	10978	6453	3499	0.8314	11227	6807	3171	0.8657	10902	6343	-0.064517106	-1.205356064
YKL128C	2778	0.8375	9624	5085	2749	0.8108	9484	5059	2926	0.8474	9895	5436	3235	0.8661	9802	5264	-0.063557598	-1.205228481
YNL292W	2706	0.8466	11546	6226	3102	0.8305	11879	7466	3396	0.8489	12700	8235	2745	0.8911	11668	6509	-0.096877947	-1.201524979
YOR189W	2293	0.8367	26698	11445	3220	0.7901	29455	14543	2616	0.8826	27934	12749	2574	0.8477	27251	11723	-0.151393051	-1.200185897
YIL076W	3057	0.7572	31310	16318	2905	0.8047	31284	16746	3049	0.8027	31528	17207	3248	0.8433	31499	16925	-0.125577601	-1.199201669
YMR119W	2257	0.5766	9345	4632	2565	0.8098	9778	5079	2241	0.7339	9412	4840	2233	0.7882	9159	4623	-0.08353396	-1.197979559
YGR082W	2819	0.8626	12867	6292	2865	0.827	12760	6199	2774	0.8629	12812	6291	2733	0.8452	12702	6409	-0.119723028	-1.196473901
YDL227C	3187	0.7977	12248	7097	2515	0.7836	11454	6338	3007	0.8383	12307	7346	2667	0.8133	11687	6998	-0.083301472	-1.194663351
YLR039C	2087	0.8862	25614	10869	2199	0.8672	26420	11253	2272	0.8762	26853	11685	2274	0.8899	26581	11426	-0.150648607	-1.194326883
YOR387C	3015	0.8499	11218	6349	2862	0.8408	11431	6733	2936	0.8447	10905	5961	2909	0.8678	10167	5290	-0.051964508	-1.193834761
Q0050	3313	0.8065	32426	17117	3429	0.8292	32638	17878	3798	0.8363	32779	18170	3544	0.8078	32559	18439	-0.125000056	-1.19381181
YPL096C-A	2584	0.8382	24872	10284	2347	0.8902	25313	10246	2548	0.8134	26303	11399	2581	0.8612	25177	10297	-0.150543824	-1.193502204
YOR069W	3434	0.7449	12459	8048	3098	0.7681	12347	8070	3398	0.8057	12655	8558	3151	0.7412	11801	7170	-0.063652412	-1.19227058
YDR470C	2049	0.8796	8566	4130	1909	0.8532	7329	3478	1991	0.8606	9101	4524	1717	0.8891	6362	3073	-0.052651024	-1.191570486
YJL201W	2570	0.7742	9842	5134	2522	0.7741	9523	4844	2556	0.896	9822	5201	2438	0.819	9047	4436	-0.083080266	-1.191508055
YKL197C	3075	0.8997	12094	6312	3109	0.8668	12212	6733	2592	0.8843	11580	5855	2942	0.856	12039	6566	-0.088245277	-1.189563766
YPL184C	2187	0.8672	14684	5877	2407	0.8682	17888	8019	2242	0.7888	15914	6592	2293	0.8103	15221	6086	-0.080423655	-1.189182045
YDR387C	2778	0.7775	10720	5784	2926	0.8399	11102	6353	2822	0.763	11187	6246	2591	0.7993	10443	5606	-0.082858895	-1.188350408
YCR092C	2989	0.8465	23242	11465	3050	0.8255	22717	11061	3152	0.7786	23639	11509	2971	0.7992	20249	8556	-0.109351597	-1.188054693
YER087C-B	2572	0.9086	22646	8762	2707	0.859	23179	8783	2585	0.881	23403	9252	2749	0.8601	24011	9192	-0.149676295	-1.186674472
YDL133C-A	2366	0.8367	27109	11808	2402	0.8133	26500	11665	2508	0.8381	28022	12960	2533	0.9208	26636	11142	-0.149627255	-1.186288511
YIL067C	2956	0.8169	9804	5107	3401	0.8528	10121	5260	3478	0.7559	10025	5387	3139	0.7747	9467	4812	-0.082669398	-1.185647422
YDR503C	2804	0.8318	9909	5181	2669	0.8391	9747	4995	2857	0.8033	10215	5546	2707	0.8787	9417	4749	-0.082667413	-1.185619111
YMR088C	2934	0.829	16129	5568	2931	0.8347	15684	5407	2720	0.8228	15577	5319	2539	0.8038	12604	3649	-0.105751953	-1.185436279
YKL206C	3082	0.8387	12826	6637	2994	0.8103	12991	6765	3277	0.8594	13348	7250	3099	0.8553	12885	6436	-0.118257945	-1.181774127
YMR282C	3119	0.6765	23376	11382	2903	0.7488	22999	11797	3387	0.8285	24870	12973	3333	0.6509	22994	11795	-0.079499349	-1.181653921
YLR048W	3118	0.8665	32988	18169	3479	0.8289	33151	18045	3534	0.7976	33635	18937	3168	0.6971	33170	18677	-0.123490029	-1.179719693
YGR109W-A	2985	0.8295	12212	7691	2899	0.8114	12039	7671	3036	0.8804	12049	7486	2773	0.8727	11744	7090	-0.062751415	-1.175319487
YOR031W	3799	0.8314	27423	13945	3460	0.8341	26680	13099	3041	0.808	26102	12324	3761	0.8288	26429	12662	-0.079483361	-1.175129473
YIL106W	2749	0.7929	31020	16032	3361	0.8394	31791	16549	3005	0.8324	31721	17629	3506	0.8452	32263	17926	-0.122813845	-1.173409301
YOR177C	2177	0.8139	9319	4621	2208	0.9015	9295	4812	2150	0.8238	10228	6090	2017	0.8459	9024	4562	-0.051834696	-1.172879698
YJR067C	2814	0.7431	13018	9289	2770	0.7663	12924	9337	3088	0.7842	13235	9651	2912	0.8339	12880	8942	-0.062761024	-1.172491275
YGR256W	2990	0.844	11788	7046	3091	0.8176	11704	7031	2837	0.8464	11426	6707	2698	0.7468	10956	6385	-0.06256077	-1.171732739
YAL056W	2885	0.8422	19287	7448	2869	0.8403	18069	6806	3111	0.8409	21641	9764	2765	0.8204	18139	6671	-0.104490727	-1.171413755
YMR089C	3030	0.8219	11789	6636	3326	0.8072	12102	7349	3026	0.8561	11748	6941	3243	0.8616	12046	7310	-0.05088379	-1.168965784
YPR122W	2307	0.8887	12176	8538	1838	0.8621	11767	7676	2293	0.8706	12285	8717	2483	0.8813	12369	8940	-0.051623004	-1.168032761
YBR077C	3036	0.855	12227	6435	3104	0.8229	12460	6997	3152	0.8671	12228	6651	3112	0.8581	11995	6439	-0.086530688	-1.166440716
YGL151W	3328	0.7104	21775	10104	2795	0.6824	19512	8761	3763	0.7697	23609	11859	2712	0.811	15019	5073	-0.128697788	-1.16560148
YOL006C	2764	0.8199	19498	8561	2697	0.8079	16655	6262	2890	0.8211	20575	9301	2468	0.8026	15806	5571	-0.128640556	-1.165082848
YML006C	2473	0.8887	25185	10350	2721	0.8153	26546	11307	2571	0.8539	26794	11257	2218	0.5497	21869	8326	-0.146863307	-1.164535351
YGR028W	2736	0.8234	13194	6633	2493	0.8679	12778	6644	2496	0.8558	13097	6715	2775	0.8147	13107	7263	-0.116528374	-1.164420638
YDR106W	2981	0.8257	10939	6223	3391	0.8866	11358	6874	3194	0.8847	11328	6787	3462	0.8097	11263	6809	-0.062180255	-1.161622285
YMR135C	3131	0.8021	11690	6867	3367	0.8625	11847	6843	3460	0.8578	12154	7119	2771	0.7369	11259	6211	-0.080971545	-1.161429184
YDR143C	2998	0.8158	34421	19363	2975	0.8077	33704	19808	3072	0.7811	35610	18521	3249	0.8261	33160	19574	-0.121426901	-1.16046583
YBL071C	3666	0.8605	13117	8705	3425	0.7188	12669	8380	3576	0.8436	12873	8577	3564	0.7753	12983	8484	-0.050507465	-1.16030595
YOL127W	2792	0.831	13118	3944	3168	0.8582	16912	6103	2962	0.8207	15882	5548	2673	0.7916	14458	4513	-0.103457131	-1.159922063
YLR274W	2028	0.8975	8689	4247	2371	0.818	9769	5291	2427	0.8614	10169	5846	1984	0.9136	6929	3190	-0.051229774	-1.159029293
YOR152C	3796	0.8431	12557	8458	3729	0.8771	12160	8088	3252	0.8045	12030	7597	3755	0.8304	12441	8186	-0.061948284	-1.157280974
YGL241W	2982	0.8089	10671	5707	3118	0.8597	11128	6410	3030	0.8264	10973	6064	2566	0.7431	10010	5204	-0.080636512	-1.156650268
YDR175C	3036	0.8299	10615	5940	3003	0.8185	10940	6307	3201	0.8624	11225	6841	3036	0.8714	10914	6307	-0.061906353	-1.156496251
YBR079C	2727	0.8483	12114	7580	2875	0.8353	12299	7946	3164	0.807	12518	8302	2405	0.3037	11728	7026	-0.061626982	-1.154164719
YMR207C	3423	0.833	23988	11654	3366	0.8056	22486	10843	3349	0.8182	22685	10871	3130	0.6317	20618	9418	-0.10134127	-1.153507968
YDR515W	2989	0.8608	13232	8021	3260	0.8736	13264	8739	3127	0.9026	13329	8186	2724	0.8971	12947	6915	-0.085540065	-1.153081115
YDR070C	3057	0.7873	12273	7776	3070	0.7872	12098	7622	3006	0.7749	12232	7863	2505	0.8421	11117	6357	-0.061520552	-1.152162373
YOL096C	3397	0.6713	20502	9805	2546	0.8465	17872	8030	3356	0.8507	19967	9312	3180	0.5788	17794	7988	-0.077508557	-1.151592356
YGR174C	3618	0.8059	11464	6343	3310	0.7832	11514	6437	4015	0.7829	11853	7138	3125	0.6645	11199	6287	-0.080266668	-1.151374799
YHR175W-A	3528	0.8401	21965	10066	3063	0.7571	20399	9101	3397	0.7854	22734	10786	3117	0.7553	18453	7465	-0.105935876	-1.150742405
YOL090W	2635	0.8403	24408	10070	2863	0.8089	26055	10703	2790	0.8304	24785	9792	2730	0.7601	23918	9514	-0.145081939	-1.150515413
YPR052C	3067	0.8824	12102	7211	3061	0.8479	12285	7382	2862	0.8319	11842	7122	2911	0.8134	11835	6913	-0.050030788	-1.14933688
YGR072W	2701	0.8381	9683	5153	2607	0.8795	9672	5268	2512	0.8403	9434	4826	2529	0.794	9465	4997	-0.060606672	-1.148897405
YJL049W	2829	0.8231	10128	5453	3328	0.7437	11004	6152	3141	0.7886	10728	5744	2872	0.7314	10088	5288	-0.080079867	-1.148710266
YHL019C	3395	0.7945	26678	12875	3425	0.8466	27610	13609	3290	0.8447	26111	12983	3261	0.8817	26230	12438	-0.077675257	-1.148107588
YGR199W	3689	0.809	19902	8786	3367	0.7675	19146	7736	3718	0.785	21472	10050	3769	0.8323	21187	9320	-0.105663332	-1.147765221
YGR175C	2957	0.8496	12024	6374	3067	0.8156	11621	6246	3216	0.8637	11769	6129	2795	0.8682	10609	4807	-0.085117686	-1.14738489
YDR181C	2762	0.7333	19052	8092	2698	0.8189	19316	8198	2927	0.798	18795	7646	2747	0.7911	18400	7545	-0.105620398	-1.147296225
YMR178W	3590	0.8574	17100	7547	3745	0.7686	17949	7808	3302	0.8478	16680	7014	3653	0.7487	17263	7254	-0.100788647	-1.147278793
YNL125C	3358	0.7958	13538	10286	3317	0.8171	13527	10512	3310	0.8786	13647	10409	3304	0.8295	13519	10346	-0.061255392	-1.147173726
YML118W	2900	0.8701	9093	4572	3015	0.7955	9435	4822	2980	0.8708	9426	4732	2687	0.8256	7939	3624	-0.07993974	-1.146711482
YJL002C	3138	0.8653	19089	8423	3202	0.8371	19886	9470	2856	0.8133	20440	9889	3554	0.855	20111	9443	-0.077142735	-1.146068332
YPL065W	3236	0.8264	12233	6915	2679	0.8245	11866	5986	2914	0.8214	11935	6556	2982	0.8775	12046	6101	-0.084894173	-1.144370587
YFL031W	3058	0.8169	9577	4900	2982	0.8398	9002	4374	2950	0.8448	9257	4678	2800	0.8739	8662	4207	-0.079641164	-1.142452584
YKL116C	2782	0.8999	10227	5397	2720	0.8498	10436	5478	2661	0.8773	10180	5564	2536	0.8402	9638	4951	-0.079618754	-1.142132923
YOR382W	3044	0.8265	20587	8654	3163	0.8476	20235	7805	2897	0.8185	19359	7908	3164	0.807	21534	9326	-0.101773399	-1.141202054
YER115C	2929	0.8396	12889	6626	2895	0.8231	13008	6796	2927	0.8905	13153	6270	2783	0.802	12536	6165	-0.11415161	-1.140573603
YIL121W	2558	0.8254	9789	5347	2729	0.8547	9907	5385	2872	0.875	10367	5882	2865	0.8576	9312	4784	-0.060101743	-1.139258683
YHR037W	3093	0.8779	30533	15789	3299	0.8179	30073	15765	3011	0.8295	29990	15295	3133	0.835	29939	15178	-0.11895087	-1.137358621
YHL040C	2759	0.745	19845	8556	2801	0.8013	20898	9800	3391	0.7993	23625	11499	3022	0.8106	19486	7822	-0.104687315	-1.137103511
YGL228W	2970	0.8719	12009	6361	2982	0.92	12167	6694	2917	0.8773	11747	5939	3084	0.8465	12110	6470	-0.084337343	-1.136861152
YJL108C	2975	0.8158	17266	7542	3338	0.848	17775	7549	3515	0.8006	19315	8591	3274	0.8746	18338	8156	-0.099812512	-1.136275765
YHR149C	2900	0.8371	16616	5928	3374	0.8655	18993	7534	3594	0.8351	19712	7976	2894	0.7975	16001	5249	-0.10120644	-1.13489851
YHL013C	3159	0.8032	12456	8055	2958	0.8067	12076	7692	3198	0.7654	12576	8201	3289	0.847	12311	7918	-0.060456688	-1.132147148
YOL117W	3153	0.7776	33352	18296	3592	0.8212	34434	19964	3115	0.6434	33123	17781	3710	0.8499	34758	19936	-0.118178208	-1.13014786
YGL064C	3049	0.8407	22121	10462	2995	0.7571	19424	8041	2610	0.8174	20272	8964	2887	0.8004	19131	7800	-0.124716983	-1.129527801
YEL026W	2921	0.8149	13158	6765	2737	0.8273	12998	6799	2999	0.8887	13133	7064	2834	0.8475	13030	6746	-0.113037788	-1.12939818
YFR046C	2699	0.8098	9579	4908	2740	0.8695	9751	4919	2852	0.8598	10019	5314	2909	0.8021	9559	4934	-0.078679854	-1.128740425
YGR126W	2825	0.8545	12891	6543	2769	0.8308	12836	6491	2851	0.7741	13056	6718	3033	0.839	13035	6479	-0.11297195	-1.1287376
YNR066C	3273	0.8584	16695	7089	3533	0.8151	17267	7436	3321	0.8208	16740	7033	3173	0.8329	16216	6779	-0.099112038	-1.128379996
YKL208W	2986	0.8325	13288	7484	2766	0.7958	12985	7096	3046	0.8181	13400	7664	3114	0.7643	13562	7832	-0.112908297	-1.128098941
YGR149W	3245	0.8622	12252	8024	3519	0.8295	12604	8648	3140	0.8843	12286	8244	2910	0.8439	12219	6990	-0.090919145	-1.127408323
YDR041W	3263	0.8271	11376	6889	3480	0.7777	11816	7438	3290	0.8609	11081	6460	3075	0.8304	10974	6318	-0.060350742	-1.127383236
YPL122C	3187	0.876	17553	7837	3479	0.8549	16838	7242	2773	0.83	17562	8021	3242	0.7839	17575	7948	-0.075904175	-1.127365704
YGR027C	1791	0.8422	9774	5144	1690	0.8751	10073	5507	1967	0.8217	10885	6716	1705	0.8655	9422	4905	-0.049837151	-1.127143528
YER038C	3156	0.5608	20361	9614	3196	0.8382	19284	8759	2906	0.6234	19320	9007	3306	0.804	19613	9140	-0.075812347	-1.125979074
YKL103C	2805	0.546	17640	8011	3019	0.6976	18392	8217	2949	0.5247	17937	8172	2808	0.4309	17024	7501	-0.075807014	-1.125898544
YBL093C	2677	0.7606	25975	14232	2952	0.6183	25221	13249	3103	0.7791	25351	13597	2783	0.6613	24739	12809	-0.075572182	-1.122352505
YGR114C	3044	0.8355	12525	5890	2975	0.8464	12606	6168	3157	0.8552	12913	6124	3193	0.8568	12899	6389	-0.112276032	-1.121755171
YBL024W	2911	0.8635	12463	6974	3254	0.8351	12478	7624	2462	0.8378	11981	7503	2371	0.8674	10484	5455	-0.090410567	-1.121082532
YKL185W	3469	0.8432	12458	7911	3517	0.8155	12282	7854	3442	0.8298	12574	7662	3000	0.9023	11241	5323	-0.078132919	-1.120938932
YPL116W	3437	0.8584	17045	7285	3470	0.8712	17272	7489	2335	0.8565	15101	5989	3599	0.8353	17112	7376	-0.098436863	-1.120769405
YER047C	2377	0.8511	26795	11434	2435	0.8764	28113	12893	2220	0.8173	26139	10772	2091	0.8355	25661	10812	-0.14124009	-1.120278816
YPR137W	2624	0.8724	24945	9914	2734	0.8801	26152	10954	2866	0.8378	26737	12226	2495	0.867	23775	8930	-0.141143876	-1.119521586
YGL222C	2590	0.8738	10935	6523	2442	0.8099	10640	6150	2596	0.8218	11067	6779	2566	0.883	10684	6324	-0.059037096	-1.118935328
YPL191C	2369	0.9019	25901	10999	2182	0.8581	24872	10010	2286	0.846	26224	11426	2196	0.8941	23841	8906	-0.14105595	-1.118829579
YAL010C	3330	0.7946	36742	21946	3483	0.8217	36261	21712	3245	0.8021	36356	20474	3382	0.7955	36425	20820	-0.116741305	-1.116738163
YBR004C	3336	0.7894	19483	8152	3674	0.7274	20444	8827	4076	0.7991	20916	9377	3906	0.7744	19566	8280	-0.123247078	-1.116207662
YMR105C	3823	0.8106	25958	12767	3836	0.782	25567	12118	3416	0.7961	23609	10766	3555	0.7731	24440	11282	-0.075482527	-1.11533751
YGR204C-A	3235	0.8147	12494	6956	3130	0.8253	12340	6827	2999	0.8407	12501	6757	3067	0.9025	12349	6786	-0.08273244	-1.115217328
YNL234W	3165	0.8293	18885	8548	3248	0.8454	18224	8033	3499	0.8375	18874	8307	3261	0.8354	17920	7644	-0.097933514	-1.115095637
YDR254W	2854	0.8458	9744	5040	2668	0.8078	9342	4655	2925	0.8376	9851	5104	2997	0.8671	10004	5291	-0.077716244	-1.114995467
YGR252W	3260	0.8708	12180	7791	2931	0.7532	11835	7314	3083	0.8443	12266	7764	2629	0.8658	11311	6466	-0.05952405	-1.11460075
YBR126C	2812	0.8429	9153	4676	2830	0.8581	9245	4804	2634	0.7922	9133	4646	3101	0.9044	9411	4835	-0.058746731	-1.113392464
YDR316W	2722	0.8301	15899	5265	2997	0.8219	17008	6297	2822	0.7574	16250	5680	2597	0.8261	14368	4491	-0.099176505	-1.112329352
YJR100C	3646	0.8304	19275	8615	3344	0.8503	18764	8301	3751	0.8753	19554	8831	3616	0.8445	18954	8389	-0.097540618	-1.1106669
YBR131W	3179	0.8557	9794	5182	2904	0.8232	9418	4986	3205	0.8674	9804	5201	3013	0.8162	9665	5241	-0.058518414	-1.109034053
YDR056C	2911	0.829	10303	5644	3231	0.8277	11263	6806	3175	0.864	10877	6214	3213	0.8537	10988	6430	-0.059329065	-1.108262725
YDR142C	3557	0.847	13317	9647	3512	0.8219	13345	9819	343	0.8873	NA	2578	3907	0.8099	13448	10491	-0.059298912	-1.107698425
YFL053W	3018	0.8414	12278	6476	3165	0.7789	12434	6892	3041	0.8256	12021	6463	2881	0.8566	11837	6173	-0.082165497	-1.10757151
YPL039W	3272	0.8333	10765	5734	3306	0.8488	11132	6362	3217	0.7751	10986	6130	2913	0.8592	10354	5466	-0.077184509	-1.107410779
YMR086W	3094	0.8665	11795	6602	3000	0.791	12079	7388	2823	0.8122	11408	6470	2698	0.8384	10982	6195	-0.048184652	-1.10685444
YDL238C	2967	0.8681	12442	6920	2845	0.8726	12174	6712	2942	0.8472	12456	6491	3191	0.8771	12371	6896	-0.082086896	-1.10651149
YEL008W	2692	0.7459	13039	6430	2566	0.7799	12636	6349	2694	0.7794	12824	6359	3163	0.8476	13319	7069	-0.110670547	-1.10564669
YCL066W	2707	0.8057	9850	5275	2900	0.8466	9848	5303	2834	0.8503	10392	5835	2780	0.8409	9840	5333	-0.059179738	-1.105468091
YNL147W	3227	0.8841	10017	5351	3026	0.8042	9488	4777	3347	0.8195	10229	5538	3126	0.8111	9700	4828	-0.076887962	-1.103180824
YFL058W	2888	0.7732	12021	6487	2855	0.8022	12203	6274	2918	0.8409	12621	7302	2846	0.796	12401	6763	-0.081829307	-1.103037631
YJL013C	3726	0.755	25765	13760	3838	0.8268	26325	14878	4279	0.7788	27720	16862	3226	0.7806	24449	12078	-0.121750938	-1.102649791
YLR064W	2921	0.8723	10668	5775	2836	0.8026	10658	6011	3081	0.6215	11318	6666	2304	0.784	9495	4941	-0.058886423	-1.102604617
YAR064W	3253	0.8616	13480	7209	2704	0.8778	12874	6959	3051	0.8786	13471	7289	3010	0.8243	12782	6570	-0.11031419	-1.102071217
YGL078C	3147	0.774	15667	6869	3790	0.8442	17923	8202	3610	0.7728	18147	8294	3537	0.8405	16016	6595	-0.074141511	-1.100748937
YNL001W	2875	0.884	9597	5029	2776	0.8104	9630	4901	2794	0.8222	9791	5033	2994	0.8526	9794	4993	-0.076684031	-1.100271941
YLR139C	2982	0.8333	10773	6383	2780	0.8618	10534	6080	2676	0.8563	10557	6128	2969	0.8494	10801	6349	-0.058059008	-1.100264328
YML069W	3096	0.7884	21301	9700	2952	0.8185	20372	8478	3291	0.8045	23765	12220	3590	0.7723	19983	8443	-0.101207358	-1.099089533
YIR014W	2886	0.8822	9493	4823	3259	0.8725	9837	5144	2930	0.8383	9702	5013	2731	0.794	9011	4367	-0.0765519	-1.098387213
YGR005C	2759	0.8483	9922	5372	2910	0.8333	9770	5293	2581	0.8329	9835	5197	2758	0.7757	9689	5272	-0.057949696	-1.098177632
YER174C	2741	0.7262	29382	20484	3025	0.7595	29984	21089	2976	0.6629	30476	22254	2121	0.4284	25814	13616	-0.073698486	-1.097490561
YBR115C	1944	0.9016	26031	10682	2041	0.8445	28114	13190	2363	0.8335	30442	15683	1996	0.8127	25475	9708	-0.138029863	-1.095013297
YHR188C	2838	0.8655	11293	6544	2834	0.8475	10881	6190	2887	0.8314	11280	6536	2703	0.7232	10172	5438	-0.058482427	-1.095003957
YGR054W	2709	0.8343	15548	5070	2824	0.8493	14354	4407	2552	0.8476	14521	4859	2501	0.7342	13048	3963	-0.0975886	-1.094674754
YBL046W	2916	0.8914	9999	5409	3101	0.8151	10142	5665	3004	0.8367	10052	5584	2809	0.8831	9784	5267	-0.057762514	-1.094604466
YMR193W	3271	0.859	18329	7978	3578	0.8546	18248	8260	3349	0.8328	18106	7800	2865	0.827	15944	6482	-0.095883113	-1.091983447
YHR052W	2714	0.5384	11631	7243	2611	0.5843	11110	6410	2702	0.7113	11250	6607	2560	0.8226	11234	6726	-0.058427607	-1.091392089
YJL044C	2942	0.8727	9177	4632	2762	0.8349	8825	4277	2872	0.8903	9541	4963	2954	0.7891	8775	4107	-0.076005141	-1.090588229
YDR198C	3307	0.8786	17301	7377	3270	0.8696	17073	7433	3324	0.8515	17172	7265	3063	0.8245	15977	6550	-0.09574195	-1.090392252
YLR123C	3326	0.7696	11965	6886	3684	0.8457	12327	7648	3172	0.8319	11828	6954	3662	0.8527	12279	7529	-0.047345914	-1.08755378
YBL081W	2579	0.8108	9694	5220	2723	0.887	9674	5136	2892	0.8247	9923	5369	2855	0.9047	10203	5696	-0.057370717	-1.087125339
YHR047C	3009	0.8427	31246	15923	3182	0.8288	32444	17739	3028	0.8555	31904	17211	3585	0.7946	32278	17653	-0.113536077	-1.086825816
YGL242C	3366	0.8623	22733	11310	3438	0.8949	22150	10771	3508	0.892	22562	11172	3550	0.8684	22388	10929	-0.073006886	-1.083615758
YER063W	2827	0.8601	12826	6021	2673	0.8856	12351	6084	2995	0.8501	13332	6752	2861	0.8277	12717	6101	-0.108166343	-1.080520998
YDR062W	2096	0.8256	9775	5347	2129	0.8668	9769	5121	2148	0.8231	10597	6160	1949	0.8514	9880	5313	-0.047755809	-1.079488759
YMR299C	3340	0.8575	12455	7294	2950	0.8652	11748	6947	1901	0.8486	10953	5791	3194	0.8787	12251	7018	-0.086991037	-1.078549802
YGR110W	2579	0.8422	9445	4939	2989	0.8261	9762	5295	2896	0.8312	9647	5090	2653	0.8315	9412	4857	-0.056900144	-1.078142454
YGL059W	3130	0.7417	19953	8976	3374	0.8289	20140	9069	3205	0.7715	19736	8948	3318	0.8437	19980	9086	-0.094576241	-1.077252339
YOR032W-A	2677	0.7941	26273	11465	2811	0.8474	25707	10658	2450	0.7981	26562	11429	1904	0.8594	22012	7670	-0.135752422	-1.077089104
YLR134W	2832	0.8401	25267	10613	2569	0.8133	24032	9122	2586	0.8525	23939	9369	2613	0.8142	24018	9272	-0.13574726	-1.077048479
YAL039C	2821	0.9005	11689	6294	3003	0.8737	12027	6472	2829	0.844	11677	6995	3130	0.8718	11837	6697	-0.086807664	-1.07626898
YFR015C	3285	0.8119	16079	6984	3270	0.6662	16374	6526	3355	0.8576	19492	9395	3675	0.8759	19841	9634	-0.072412011	-1.074632959
YMR003W	2970	0.8641	11823	6605	2885	0.8538	11769	6766	2960	0.7877	11972	6981	3062	0.872	12107	6930	-0.086670714	-1.07456557
YOR280C	3151	0.8122	22268	10287	3117	0.7615	21757	9880	2697	0.8286	22670	10695	2900	0.8485	22228	10250	-0.098932207	-1.07423649
YIR039C	3596	0.7505	35887	21935	3293	0.8004	35442	20365	3120	0.7968	34939	19162	3450	0.8257	35185	19351	-0.11215875	-1.073972105
YDL001W	3197	0.8014	13345	8331	3078	0.8259	13304	7498	2657	0.8987	12825	8122	3102	0.8092	13455	7768	-0.079597221	-1.072935596
YDL108W	3389	0.8359	23905	12064	3464	0.8544	23332	11738	3225	0.815	21819	10657	2904	0.5787	19132	8762	-0.072231959	-1.071914129
YBR265W	2708	0.8423	25115	9882	2656	0.8478	22459	8622	2819	0.8535	25539	10448	2689	0.8635	21163	7478	-0.13505847	-1.071627479
YNL140C	3455	0.8012	12539	7819	3302	0.8568	12595	7904	2858	0.8012	12118	7259	3696	0.8545	12796	8310	-0.046622804	-1.070913903
YBR285W	2996	0.8437	11750	6661	2989	0.8737	11623	6771	2765	0.8571	11540	6465	3009	0.8796	11446	6721	-0.046614303	-1.070718272
YEL049W	2105	0.8769	24124	9483	2067	0.8659	22035	7896	3181	0.8497	27572	13162	1738	0.9096	17899	5535	-0.134930705	-1.070621924
YHR147C	3162	0.8558	12126	7544	3065	0.7894	11773	7187	3124	0.8263	12026	7376	3466	0.8638	12228	7790	-0.057158403	-1.070094144
YPL249C-A	3457	0.7864	33662	18645	3765	0.86	34014	19282	3426	0.8117	33787	18674	3504	0.8218	33559	18320	-0.111698908	-1.069680695
YOL109W	2885	0.8189	11141	6109	3110	0.8642	11340	6527	3000	0.8356	11528	6626	2893	0.8445	10504	5612	-0.046550374	-1.069247183
YGR038W	3079	0.8352	11082	6054	2341	0.8035	11037	6396	3138	0.8261	11579	6458	2890	0.812	10721	5732	-0.074392793	-1.067589642
YOR255W	1039	0.2548	NA	2552	2613	0.7931	11519	7020	2588	0.87	11418	6816	1406	0.4168	NA	3860	-0.057018379	-1.065018613
YPR147C	2957	0.778	14998	4918	2632	0.8795	13922	4466	247	0.878	NA	462	3615	0.8102	14670	4531	-0.094828541	-1.063987958
YHL009W-A	2118	0.6289	9239	4842	2244	0.556	9448	4978	2627	0.8171	11075	6612	2184	0.6022	9823	5182	-0.056799412	-1.060920683
YLR412C-A	3165	0.8013	26837	14570	3043	0.8262	26254	14199	3025	0.8491	26025	13780	2974	0.8075	25161	13086	-0.097576771	-1.05943012
YGR077C	2959	0.7827	32426	17254	2999	0.8454	32624	17728	3139	0.8675	34109	19685	2950	0.8198	31724	16451	-0.110589772	-1.059329832
YPL172C	3114	0.4713	23816	12249	3085	0.6401	22185	10827	3408	0.8639	23204	11336	3199	0.7119	22205	10947	-0.071287272	-1.057649061
YKR003W	3332	0.7918	27267	16479	3354	0.7913	26803	15710	3486	0.8188	26886	15257	2909	0.6684	24849	13637	-0.070878873	-1.056681347
YLR355C	2208	0.8352	11426	7186	1988	0.7965	11212	6969	2118	0.8624	11005	6639	1947	0.8876	9592	5011	-0.046655882	-1.054304631
YGR229C	3767	0.8673	23216	10653	2699	0.7974	19137	7933	3289	0.8124	22573	10721	3635	0.8027	22971	11195	-0.097093265	-1.054148453
YJR047C	3290	0.8366	13202	9618	2930	0.87	13089	9342	3159	0.8075	13034	9260	3172	0.7733	13144	9473	-0.056405144	-1.053542021
YGL102C	3878	0.8522	25130	12078	4079	0.783	26157	12845	3721	0.8398	24401	11361	3499	0.7908	23697	10404	-0.071219072	-1.051620723
YOR311C	2960	0.7722	26533	14933	3055	0.771	27700	15481	2775	0.7207	27698	15847	3204	0.6155	27962	15951	-0.070851204	-1.0510643
YCR061W	2936	0.8122	10647	5742	2971	0.7668	10258	5298	3009	0.8389	10715	5886	2578	0.7538	9804	5132	-0.07316998	-1.050147393
YHR127W	3015	0.8332	11005	5998	3184	0.8779	11719	6788	2637	0.8348	11225	6158	3284	0.7697	11524	6596	-0.073088165	-1.048980382
YFL049W	3620	0.8113	12627	7111	3358	0.815	12522	6596	3553	0.807	12386	6931	3430	0.8423	12332	6775	-0.077799395	-1.048690019
YLR150W	2144	0.7814	12208	8002	1661	0.6854	11645	7030	649	0.5459	NA	3036	1371	0.779	NA	6403	-0.055998096	-1.045924197
YBR182C-A	3168	0.8141	28410	14048	3468	0.8635	29253	15049	3277	0.7759	28643	14105	3306	0.8496	28421	14493	-0.070821065	-1.045672562
YAR008W	2935	0.8559	11898	6001	3002	0.8169	12042	6629	2764	0.8133	11575	5890	3106	0.8617	12234	6454	-0.077544188	-1.045248278
YPL021W	1965	0.8186	9905	3731	1855	0.7654	9997	3790	1930	0.6568	9758	3612	2038	0.8243	10073	3899	-0.104555989	-1.044296856
YPR114W	2873	0.8571	9422	4814	2999	0.7719	9537	5045	2761	0.8597	9344	4795	3157	0.8498	9657	5199	-0.05510466	-1.043867949
YLR080W	2185	0.863	7196	3355	2629	0.8719	7770	3723	2218	0.8723	8669	4270	2318	0.8643	9709	5150	-0.046134629	-1.042369918
YHR063C	3225	0.7719	33218	18170	2563	0.8638	33023	17880	3265	0.8162	33487	18539	3313	0.8292	33265	18285	-0.108748464	-1.042146082
YLR271W	2760	0.8665	12845	8881	2155	0.6599	10113	5560	2468	0.7786	12852	8887	2565	0.8697	12690	8629	-0.055778198	-1.041808835
YER097W	2861	0.7596	13185	6873	2593	0.8792	12837	6821	3086	0.892	13385	6988	2948	0.8129	13179	6862	-0.104301713	-1.041745611
YOL154W	3463	0.8331	11603	6710	3300	0.7668	11472	6575	3016	0.8362	11031	6059	3216	0.7653	11567	6568	-0.045247517	-1.039266426
YLR103C	3226	0.818	25684	13599	3135	0.7971	25116	13014	3178	0.8123	25786	13388	2923	0.7985	23221	11002	-0.095676898	-1.038676499
YCR087C-A	2944	0.8245	11165	6472	2905	0.8528	10839	6198	3308	0.8629	11253	6736	2800	0.8647	10858	6250	-0.055591918	-1.038322628
YIL027C	2464	0.8385	10632	5963	3003	0.8391	11369	6955	2576	0.7724	11003	6349	2558	0.805	10280	5616	-0.055571592	-1.03794223
YGR020C	3200	0.8586	12513	7228	2796	0.8302	11969	7190	2773	0.8646	11845	7243	3018	0.8452	11740	6388	-0.083702958	-1.037652072
YHR189W	3327	0.7531	21210	9527	3434	0.8044	20942	9279	3115	0.769	19708	8115	2830	0.8269	20993	9345	-0.114560515	-1.037490864
YDL144C	3023	0.8271	11935	6610	2861	0.8654	12068	6612	2839	0.8616	11546	6546	2582	0.8361	11054	5602	-0.083565031	-1.035936514
YEL068C	2964	0.8813	22882	10347	3314	0.8031	23927	11170	2983	0.8769	22915	10475	2894	0.8307	21724	9457	-0.070067146	-1.034405347
YKR033C	2815	0.8579	12547	6012	2950	0.8256	12739	6392	3134	0.8054	12727	5647	2968	0.8293	12685	5827	-0.103548925	-1.034192583
YFR057W	2701	0.8643	14868	4767	3087	0.8496	17660	6603	2995	0.8181	18074	6799	2666	0.813	12815	3680	-0.092103839	-1.033694268
YKR053C	3139	0.8207	30216	19527	2931	0.8347	29399	17354	2761	0.7437	28703	17189	3089	0.7931	28929	16837	-0.069647979	-1.032895234
YPL051W	2447	0.7896	23192	10531	3589	0.8485	23867	11047	3058	0.8327	22618	10070	3040	0.7829	21598	9659	-0.069886235	-1.031701654
YOR234C	3126	0.8045	22735	10268	3706	0.7752	24416	11460	3326	0.8198	22868	10281	3315	0.7758	22627	10159	-0.069857735	-1.031275729
YBL025W	3177	0.8146	13192	6731	2925	0.7856	12768	6477	3132	0.8484	13191	6591	3102	0.8192	12974	6623	-0.10322233	-1.030915719
YFL020C	2995	0.8323	11472	6458	3128	0.8558	11469	6708	2831	0.8962	11087	6100	2752	0.8344	10929	5953	-0.044875147	-1.030697604
YGR265W	3066	0.7862	29531	17826	3182	0.7552	29627	18388	3104	0.5582	29696	17781	3092	0.7493	29276	17874	-0.069490014	-1.030509926
YLR065C	2896	0.8293	13180	7195	3038	0.7691	13369	7432	3053	0.785	13359	7340	2971	0.7566	13302	7255	-0.103164948	-1.030339979
YNL058C	2584	0.8388	10826	6307	2530	0.8374	10779	6415	2520	0.8523	10766	6370	2654	0.8762	10785	6335	-0.054370101	-1.029845741
YPL274W	3165	0.7888	19549	8475	3023	0.7573	19096	8327	3473	0.8235	21643	10016	3140	0.7809	18082	6585	-0.094843918	-1.029577279
YDL213C	3047	0.8561	12235	7785	2992	0.8288	12485	8257	3011	0.8527	12432	8052	3002	0.8342	12145	7412	-0.054991938	-1.02933488
YLR325C	2788	0.7032	12629	3504	3308	0.8637	16762	6015	2936	0.7855	15579	5397	2806	0.8545	13800	4238	-0.091688054	-1.029071507
YDR072C	2207	0.8747	9588	5098	2332	0.8554	9405	4746	2080	0.8559	9965	5686	2109	0.8644	9241	4632	-0.045534952	-1.028639593
YPR183W	2758	0.7854	19982	9092	3080	0.8381	19141	8776	3217	0.8274	19668	9288	2992	0.6481	19414	8921	-0.069359592	-1.028540514
YMR001C-A	3092	0.8452	10536	5528	3275	0.7891	10933	6079	3440	0.8109	11577	6690	3069	0.7904	10577	5624	-0.071648588	-1.028446214
YPL094C	3212	0.8387	30827	15769	3298	0.8877	30648	15931	3126	0.8137	31155	16375	3300	0.8187	30037	15220	-0.107212235	-1.027809441
YDR311W	1868	0.8291	6227	2892	2160	0.8407	8498	4027	2217	0.8098	8901	4330	1750	0.8184	6109	2980	-0.045468211	-1.027111486
YDR055W	3113	0.8316	18222	8330	3002	0.8685	16476	7067	2800	0.8166	17027	7544	2848	0.6637	16615	7234	-0.069203338	-1.026181027
YPR176C	3130	0.7812	16206	6880	3180	0.7826	16018	6527	3167	0.8003	15250	6054	3069	0.8198	16935	7199	-0.089718055	-1.022490703
YNL018C	3274	0.7717	17991	7096	3189	0.8121	17101	6639	3510	0.8506	19311	8376	2929	0.805	15554	5266	-0.112756194	-1.021140282
YFR035C	2844	0.8673	14476	4467	3310	0.8747	15087	4859	3030	0.8629	15491	5221	3225	0.8661	16072	5611	-0.090876253	-1.020045769
YOL132W	2906	0.7679	30461	19504	2867	0.7707	29371	19670	2909	0.7959	30151	17293	2789	0.8018	30249	18252	-0.068749766	-1.019331953
YOL164W-A	3132	0.8523	12099	6426	2965	0.8655	11403	5802	3150	0.8599	12153	6570	3038	0.8128	11547	5583	-0.075612654	-1.019199505
YER093C-A	2761	0.866	12660	3554	3230	0.8498	14835	4962	2940	0.8936	16274	5814	2820	0.8481	13792	4115	-0.090772812	-1.018895697
YPL212C	3028	0.8712	19056	7421	2901	0.8775	19832	7909	2952	0.8426	20477	8220	2610	0.7433	16177	5554	-0.090430954	-1.015094852
YML009W-B	3153	0.8449	11663	6879	2963	0.7867	11309	6353	2860	0.8458	11206	5980	2918	0.7522	10916	6133	-0.044168403	-1.014434344
YLR420W	2926	0.8996	12082	6294	3089	0.9194	12258	6616	3006	0.8501	12143	6538	2903	0.8781	11340	5584	-0.075256454	-1.014395768
YOR174W	2833	0.7402	9260	4628	3061	0.7968	9615	4809	3105	0.8744	9749	5172	2913	0.8032	8847	4193	-0.070657879	-1.014314707
YDR330W	2542	0.8999	14602	4640	2925	0.8559	15794	5341	2747	0.8064	15177	5068	2515	0.7825	14553	4526	-0.090323739	-1.013902821
YOL082W	3218	0.8825	11582	6738	3272	0.8682	11738	6807	3108	0.8151	11502	6485	3406	0.8551	11685	6680	-0.044117364	-1.013259852
YPL152W	3206	0.7978	20689	9044	2942	0.8194	19761	8275	3279	0.8294	22200	10290	3133	0.8803	21424	9565	-0.111853823	-1.012963083
YML010W	1923	0.8767	19553	6608	1896	0.8644	18940	6308	1794	0.8777	16461	5105	1938	0.8601	16120	5099	-0.127567679	-1.012672537
YER015W	3095	0.8487	12324	6671	2888	0.8309	12095	6470	3266	0.8092	12466	6955	2668	0.8802	11618	5709	-0.075115049	-1.012488773
YOR117W	3643	0.759	38411	23045	3681	0.7607	38089	22496	3255	0.7404	37302	21351	3424	0.7905	37111	21705	-0.105541506	-1.012217594
YER092W	3164	0.861	12515	6952	2952	0.8256	11892	5892	2973	0.8243	11966	6328	2890	0.8249	11908	6343	-0.075084522	-1.012077081
YMR246W	2943	0.7334	18136	6581	3424	0.8131	21281	9144	3157	0.8343	20791	8800	2843	0.8442	17786	6368	-0.090154302	-1.012018994
YHR091C	3149	0.796	12161	7642	2897	0.8277	11868	7269	2835	0.8183	12080	7549	3001	0.7906	11879	7107	-0.054068332	-1.011958423
YOR264W	2940	0.8614	9975	5401	2841	0.8038	9816	5267	2569	0.868	9909	5468	2778	0.7942	9568	4970	-0.053421863	-1.011744556
YHR062C	3031	0.8404	10369	5588	3287	0.8314	10503	5570	2827	0.8179	10285	5623	2738	0.831	9721	4787	-0.070382649	-1.010388803
YPR171W	3566	0.8065	22694	10500	3359	0.8485	22173	10565	3997	0.8562	23221	10927	3708	0.776	22677	10953	-0.088642053	-1.010361972
YGL004C	3168	0.8353	11315	6565	3042	0.8442	11063	6410	3384	0.8303	11555	7043	2752	0.8499	10075	5136	-0.053981565	-1.01032601
YLR342W-A	2509	0.8342	23083	8741	2901	0.8196	25333	10178	2545	0.8441	24653	10073	2781	0.8277	23297	8474	-0.126999956	-1.00820437
YKL080W	3237	0.8444	12020	7448	3126	0.8572	11471	6660	3096	0.8307	12067	7457	3045	0.85	11518	6841	-0.053857705	-1.007995745
YHR122W	3967	0.7222	21668	9647	3298	0.8349	20237	8652	3703	0.8172	20425	8962	3594	0.785	20956	9182	-0.111277343	-1.007739076
YGR025W	2917	0.8495	13147	6881	2761	0.863	12728	6393	3047	0.8034	13397	6969	2899	0.8463	13232	6985	-0.10087865	-1.007400628
YOR386W	2688	0.8245	11892	6941	2750	0.8748	12036	7029	2885	0.7573	12401	7381	2669	0.8737	12137	7414	-0.081232913	-1.006929215
YOR189W	2861	0.8973	26829	11197	3298	0.8176	28678	13462	3105	0.8169	27464	11972	2487	0.792	25167	9924	-0.126623297	-1.005239945
YNL249C	3229	0.8065	29873	15350	3272	0.819	29491	14862	3388	0.7929	30688	16101	3371	0.8061	30265	15733	-0.068014722	-1.003732132
YMR021C	3310	0.8978	12309	7591	3386	0.8527	12742	7945	2975	0.6983	11747	6892	3488	0.8064	12342	7461	-0.043669131	-1.00294532
YPR036W-A	2551	0.8524	28033	12298	2622	0.847	27526	12179	2340	0.8032	28828	13177	2399	0.8536	27623	11930	-0.1262095	-1.001983225
YHR071W	3041	0.847	12707	6115	3048	0.758	12904	6274	3151	0.7354	13311	6636	2955	0.756	12064	5375	-0.100249047	-1.001083566
YHR195W	3031	0.8461	24250	11039	3031	0.8469	24587	11326	2942	0.7884	25899	12780	2861	0.8121	23504	10616	-0.067830373	-1.000977062
YKR049C	3228	0.8236	24332	11192	3612	0.8596	24863	11711	2859	0.8299	24152	11074	3548	0.7345	24466	11405	-0.06779101	-1.000388776
YGL209W	3463	0.7643	32769	17757	3683	0.7504	33727	18549	3462	0.7705	33757	18829	3888	0.7662	33803	18397	-0.104269168	-1.000343672
YOR011W-A	3194	0.7967	10636	5717	3143	0.7294	10181	5415	2792	0.6861	9668	4957	2826	0.7578	9965	5091	-0.069669644	-1.000218481
YBR136W	2324	0.8711	24889	9949	2433	0.8507	25029	10054	2621	0.8675	26541	11181	2205	0.8615	21415	7536	-0.125975385	-1.00014067
YPL015C	3030	0.8561	12115	6587	3123	0.8625	12581	6806	2925	0.8173	12001	6422	3127	0.8334	12730	6944	-0.074068633	-0.99837675
YHR210C	3249	0.6411	27133	15401	2835	0.7626	26388	14085	3081	0.6766	26959	15221	2581	0.7229	25192	13050	-0.067329791	-0.997889895
YBR061C	3476	0.9	19480	8674	3664	0.8588	19943	9134	3301	0.8252	18699	8160	3153	0.8332	17986	7648	-0.087453788	-0.996967817
YIL049W	3721	0.7943	33091	18095	3692	0.8153	32177	17211	3494	0.8295	32432	17132	3695	0.8293	32310	17377	-0.103578916	-0.993901994
YGR109C	1603	0.8363	5163	2174	1406	0.7789	NA	2234	1460	0.7165	NA	2063	1585	0.7917	4909	2037	-0.052444756	-0.99309228
YGL027C	3838	0.7597	12660	7264	3967	0.7735	12682	7554	3886	0.771	12781	7872	3763	0.794	12523	7449	-0.069142835	-0.992704063
YMR066W	3015	0.8491	10348	5352	3149	0.8751	10987	6116	3072	0.8021	10563	5803	2828	0.7768	9971	5100	-0.069122241	-0.992410311
YOR268C	2915	0.8282	11419	6382	3188	0.8369	11729	6854	2954	0.8643	11513	6497	2972	0.8688	11131	6239	-0.043138749	-0.990740399
YGL229C	3621	0.7909	22685	10704	3526	0.8193	22380	10508	3660	0.7955	23724	11487	3755	0.8299	23920	11815	-0.109212025	-0.989023363
YLR337C	3127	0.8327	12839	7707	3200	0.8483	12878	7011	2981	0.8292	12607	6941	3192	0.883	12744	7179	-0.073357963	-0.988792616
YIL154C	4217	0.7777	31774	24419	4364	0.7982	31838	24865	3792	0.7799	31153	22475	3298	0.6134	29891	19696	-0.066115244	-0.987735748
YPR134W	3131	0.8653	12467	6816	3121	0.8567	12280	6774	3185	0.8398	12699	6962	3080	0.8606	12127	6368	-0.07327278	-0.987643827
YCR020W-B	2970	0.7995	13338	6987	2735	0.8301	13056	6839	2801	0.8704	13176	7296	2989	0.7839	13481	7388	-0.098812217	-0.986667268
YPL096W	3042	0.8528	11899	6305	2896	0.8118	11666	6088	3075	0.8826	12084	6435	2867	0.8499	11291	5251	-0.073168137	-0.986232615
YLR012C	2984	0.845	13432	7288	2847	0.8291	13301	7140	2993	0.8213	13582	7416	2922	0.8128	12655	6528	-0.09868045	-0.985345202
YLL030C	2898	0.805	13094	6661	2864	0.8684	12965	6267	3182	0.8319	13452	6656	2711	0.8195	12579	6551	-0.098667775	-0.985218027
YHR147C	3601	0.8063	19858	8393	3295	0.868	17976	7086	3509	0.8055	20550	8925	2928	0.7473	16657	6115	-0.108608129	-0.983550916
YLR408C	3039	0.7809	19571	8356	2723	0.7954	16830	6213	3049	0.805	17968	6853	2950	0.7218	18259	7354	-0.108353504	-0.981243523
YDR042C	3147	0.8444	10941	6288	2982	0.8754	10850	6147	3055	0.8117	10726	6116	3132	0.7753	11077	6469	-0.052508386	-0.980614838
YLL053C	2975	0.7904	24488	12117	2827	0.8187	24301	12068	3439	0.8147	26808	14626	3163	0.8295	24829	12517	-0.090333533	-0.980307224
YNL006W	3351	0.7975	16286	6766	3478	0.8497	16634	6860	3871	0.7933	17627	7738	3564	0.7994	17688	7452	-0.08590124	-0.979467437
YDR488C	2180	0.8735	9748	5061	2349	0.8736	10485	5962	1899	0.8208	8023	3876	1667	0.8752	6383	2980	-0.043385906	-0.979434649
YNL286W	3433	0.8833	10732	6117	3369	0.8477	10382	5696	3454	0.8317	10861	6405	3242	0.8261	10124	5389	-0.052440316	-0.979340923
YNR061C	3054	0.8815	10719	5994	3069	0.837	10651	6101	2910	0.8131	11031	6340	2827	0.8107	10463	5849	-0.052377181	-0.978159357
YLR104W	4000	0.7663	20643	9126	4020	0.7544	20363	8819	3991	0.7333	21481	9483	3544	0.7591	20097	8360	-0.108001447	-0.978053216
YPL071C	2711	0.8069	11297	6452	2794	0.8411	11630	7032	2958	0.7927	12116	7536	1780	0.6385	9488	4890	-0.052241824	-0.977595011
YKR095W-A	2895	0.7873	25105	12649	3061	0.7311	24417	12138	3271	0.8571	26184	14158	2911	0.7909	23097	10833	-0.090033141	-0.977025829
YLL005C	2685	0.8664	26669	10900	2437	0.8681	26708	11223	2809	0.8173	28289	12817	2265	0.8568	26324	11152	-0.122873164	-0.975725185
YNL306W	2687	0.833	13011	9588	3171	0.8353	13111	9262	3316	0.8018	13408	9547	3063	0.8282	13290	9287	-0.052066925	-0.974304522
YBR138C	2933	0.6249	12190	6930	2985	0.8755	12213	7397	2133	0.7844	10960	6084	3223	0.8472	12422	6913	-0.078590206	-0.974058739
YFL014W	2833	0.8297	10402	5689	2754	0.7738	10253	5581	2932	0.8818	10965	6409	2373	0.6652	8839	4275	-0.052048402	-0.973956035
YDR275W	2279	0.5915	11411	6611	2694	0.6718	12664	8877	2482	0.7245	12269	7396	2886	0.7828	12854	9621	-0.052146583	-0.973843753
YNL130C-A	2542	0.8619	28782	13040	2759	0.8674	29265	13909	2666	0.8321	29265	13167	2402	0.8547	27536	11819	-0.12249585	-0.972755601
YLR079W	2632	0.8553	10783	5556	2969	0.82	11964	6780	2943	0.8381	12187	7051	2809	0.8227	11570	5809	-0.078425331	-0.97200799
YGL170C	3137	0.8173	11535	7196	2990	0.8226	11378	6588	3093	0.8849	11541	6834	3396	0.8839	12033	7727	-0.052010926	-0.971304958
YBR011C	2731	0.7964	10301	5745	2833	0.8153	10334	5834	3227	0.8337	10650	6017	2738	0.8168	10335	5958	-0.051236577	-0.970028996
YPL107W	3135	0.857	12145	7220	3175	0.8398	12332	7499	2557	0.8575	11786	7242	3043	0.8431	12430	7154	-0.078211168	-0.969344195
YHR148W	3180	0.8495	13165	6663	3069	0.8435	12665	6215	3090	0.8626	12986	6467	3231	0.8137	13134	6446	-0.097058675	-0.969073279
YOR333C	2833	0.8068	10733	5723	3118	0.8292	11341	6531	2913	0.903	11243	6397	2799	0.883	10597	5583	-0.042186665	-0.96883149
YDL231C	2734	0.8346	25276	10063	2810	0.8269	25626	10516	2673	0.8462	27168	11814	2502	0.8001	24739	9590	-0.121937124	-0.968358249
YDR524W-C	3459	0.8165	17824	8065	2592	0.8588	16587	6734	3156	0.8303	16722	6794	3226	0.8827	16740	7021	-0.084790961	-0.966952338
YCL036W	3438	0.7989	25362	11978	3375	0.8518	25038	11579	3097	0.7771	23767	10962	3366	0.8604	24203	11150	-0.065508359	-0.966274862
YCL010C	3068	0.8303	22481	10673	2870	0.8186	21119	9185	3318	0.8398	23354	10955	2948	0.7803	20742	9033	-0.088897821	-0.964623945
YGL012W	3087	0.8512	12720	7217	2972	0.8397	12625	6797	3162	0.8711	12737	7231	3159	0.8925	12810	7280	-0.07151713	-0.963967035
YLR210W	3366	0.8332	25372	13013	3465	0.8268	26374	14086	3224	0.706	26868	15498	3262	0.7468	25318	13339	-0.0650406	-0.96332241
YGR230W	2938	0.8109	12939	6221	2878	0.8566	13143	6577	3066	0.8172	12731	5658	2737	0.5954	12199	5741	-0.096465608	-0.963122791
YIL125W	3210	0.6971	28957	17072	3045	0.7572	27955	15074	2998	0.7786	29211	18074	2979	0.8627	29468	18690	-0.088749668	-0.963005569
YHR209W	3181	0.8088	23294	11257	3352	0.8285	21825	10286	3669	0.8007	24826	12556	2938	0.8413	20201	8311	-0.106339903	-0.962996466
YNL207W	2928	0.8163	11744	7064	2970	0.8902	12017	6811	3191	0.7945	12327	7385	3224	0.8643	12481	7600	-0.077618048	-0.961966856
YLR201C	2879	0.775	13972	4300	2750	0.8513	14585	4688	2682	0.7918	16113	5372	2675	0.8053	14827	4788	-0.085541749	-0.960735858
YDR077W	3205	0.8337	10567	5983	3121	0.8363	10362	5646	2804	0.8393	9501	4982	2857	0.8155	10083	5523	-0.051367983	-0.959272382
YBL112C	2502	0.8812	NA	NA	2528	0.8477	9474	4799	2507	0.908	9817	5409	2229	0.8387	NA	NA	-0.042492362	-0.958975916
YHR040W	3057	0.8311	14519	6025	2955	0.7869	14180	5859	2835	0.7774	15480	6436	2677	0.6837	14981	6265	-0.064729249	-0.958620914
YNL263C	2941	0.6944	17542	7773	3474	0.8206	17710	7867	2855	0.8235	16491	7146	2825	0.4855	16951	7475	-0.064715353	-0.958411088
YOR103C	2838	0.8343	8333	3947	3076	0.7917	9868	4962	2800	0.8306	9191	4594	2895	0.8395	8321	3869	-0.066672738	-0.957470517
YJR062C	3578	0.7442	32585	17585	3901	0.8039	32898	17856	3183	0.8179	31639	16423	3478	0.836	32213	17082	-0.099608064	-0.95684457
YER135C	2909	0.8377	12857	6855	3143	0.8366	13372	6839	3171	0.8555	13561	6999	3013	0.821	12700	6256	-0.09582561	-0.956701434
YPL069C	3238	0.8321	12305	6741	3182	0.8353	12300	6477	3262	0.8714	12171	6668	3303	0.8239	12393	6468	-0.070928522	-0.956029038
YKR023W	3172	0.7847	18865	7765	3659	0.846	20223	8446	3614	0.8387	20489	8662	3226	0.7115	17814	6992	-0.105445493	-0.954891403
YLR074C	3157	0.8192	13258	6949	3023	0.8533	13129	6868	3165	0.8593	13237	6987	3119	0.86	12937	6297	-0.095629644	-0.954735233
YER004W	2976	0.815	13168	6549	2683	0.7919	12594	6026	2857	0.8293	13335	6503	2843	0.872	12653	6263	-0.095191044	-0.950334573
YPR039W	3090	0.7881	11973	7249	3368	0.7849	12685	7898	2773	0.8114	12534	7495	2822	0.8565	11957	7134	-0.041304681	-0.948535675
YBR213W	3439	0.6818	32806	17749	3769	0.7586	32956	18046	2356	0.8674	32138	16992	3230	0.8182	31691	16340	-0.098677936	-0.948164276
YDR351W	3795	0.8113	33608	18614	3549	0.8433	32995	18042	3401	0.8853	32857	17185	3445	0.8722	32475	17385	-0.098271245	-0.944368887
YPR045C	3634	0.7519	35179	20106	3595	0.8449	34565	19470	3361	0.8086	34947	18975	3546	0.8341	34431	19114	-0.098050022	-0.94230436
YNL051W	3514	0.835	30272	21991	3875	0.7651	30119	20824	3461	0.8217	29957	20724	3054	0.8356	27536	16124	-0.062942955	-0.941822143
YLL038C	2958	0.7589	13249	6870	2710	0.8579	13096	6624	2874	0.839	13281	6756	2791	0.8279	12898	6624	-0.0943165	-0.941559923
YGL149W	2752	0.8352	12668	3710	2635	0.8293	13447	4166	2869	0.8649	16655	5938	2452	0.8626	12013	3212	-0.083788157	-0.941239135
YBL104C	2895	0.8736	12277	6510	2909	0.8649	12164	6433	3101	0.8782	12597	7139	2695	0.8502	11939	6077	-0.069794265	-0.940732392
YOR371C	2726	0.6769	11846	6602	3257	0.8117	12280	7329	3051	0.8786	12194	7178	2611	0.8526	11342	5938	-0.07587442	-0.940279294
YGR214W	3334	0.8389	31468	16518	3413	0.7858	30831	15356	2925	0.8264	30992	16255	3902	0.8498	32077	17071	-0.097577646	-0.937895969
YCR071C	2806	0.7462	11374	6413	2797	0.8316	11629	6776	2409	0.7439	10785	5659	2403	0.7482	10503	5719	-0.040840902	-0.937863384
YDR284C	2795	0.6665	12151	7807	2939	0.8304	12181	7861	2415	0.8487	11877	7409	3086	0.8225	12591	8251	-0.050215619	-0.937706077
YCR083W	3223	0.7949	18745	7596	3512	0.7751	19854	8303	3651	0.7812	21052	9095	3269	0.8122	17995	7031	-0.10342621	-0.936592862
YIL062C	2585	0.6965	9473	4836	2367	0.7619	8772	4504	3021	0.872	10761	6137	3430	0.8872	11119	6612	-0.050100577	-0.935553082
YBR130C	3203	0.797	27534	16426	2810	0.6633	25953	14508	3161	0.7195	27556	16380	2763	0.7397	26579	15813	-0.062489965	-0.935265856
YNL235C	3330	0.7953	22942	10333	3816	0.8463	24452	11454	3703	0.8127	23478	10629	3331	0.8079	22441	9951	-0.063424385	-0.935130133
YLL064C	2885	0.8189	13183	3726	3053	0.82	14862	4900	2839	0.8354	14845	4831	2939	0.7749	14780	4760	-0.083156852	-0.934220179
YJL059W	3119	0.8589	9962	5441	3181	0.8425	10132	5598	2981	0.813	9704	5121	3138	0.8382	10271	5683	-0.049355731	-0.934125001
YMR044W	2501	0.8659	12093	6968	1582	0.8563	10680	5277	1633	0.7931	11042	5381	2881	0.8024	12481	7653	-0.075367083	-0.933968945
YER084W	4217	0.8211	25930	12536	3841	0.8107	24291	10834	3641	0.7914	24432	11508	4032	0.8224	24482	11260	-0.063315894	-0.933508742
YLR066W	3214	0.8421	13393	7230	2891	0.7782	13052	6445	3151	0.814	13367	7181	2982	0.8766	13002	6770	-0.093477449	-0.933141383
YPL118W	3034	0.7995	12270	6521	3187	0.8625	12710	7061	3112	0.7727	12403	6743	3198	0.8818	12664	7054	-0.069231216	-0.933139081
YGR269W	2783	0.8209	11855	6968	3056	0.7593	11844	7173	2793	0.7444	11891	7303	2535	0.8025	11561	6885	-0.049870497	-0.932981542
YDR234W	3282	0.8524	18963	7592	3469	0.8143	18576	7575	3775	0.7837	21006	9228	3260	0.8174	19419	7822	-0.102977817	-0.93252956
YFL062W	3803	0.7088	20483	8603	2855	0.8168	18983	7853	3608	0.8195	21380	9551	2772	0.7584	17478	6611	-0.102813394	-0.931039578
YPL056C	2537	0.8355	27409	11825	2581	0.8171	27110	11470	2934	0.8634	28450	12985	2648	0.8503	25829	10264	-0.117007147	-0.929557742
YGR168C	2837	0.8368	9344	4647	2927	0.8845	9743	4919	3017	0.811	10297	5555	2920	0.7995	9588	4774	-0.064594581	-0.927827616
YGR040W	3215	0.5946	30940	20113	3021	0.5533	30638	18850	3133	0.7537	30745	20390	2790	0.6197	30371	18278	-0.062632813	-0.926964091
YDR332W	3345	0.7932	12859	8059	3347	0.8563	12594	8000	2467	0.8648	11576	7626	3015	0.8405	12357	7101	-0.074789072	-0.926779545
YBR090C	2614	0.8064	16296	5577	3153	0.8514	18749	6959	3018	0.8271	18215	6873	2710	0.8273	16090	5416	-0.082485708	-0.926758285
YDR486C	2930	0.8271	13219	6275	2895	0.8491	12921	6223	3046	0.8743	12821	6142	3054	0.8429	12577	6165	-0.092802695	-0.926371302
YNL131W	3548	0.822	31231	16357	3036	0.8217	30267	14926	3256	0.8449	31066	16240	3306	0.8045	31284	16202	-0.096237679	-0.925390914
YPL183C	3179	0.7511	18133	7364	3523	0.8716	19938	8465	3543	0.863	20469	8781	3008	0.823	15764	5407	-0.1021054	-0.924623802
YDL077C	3136	0.884	22802	10362	3167	0.8164	23382	10797	2885	0.8489	21975	9694	2909	0.8546	21380	9187	-0.06268833	-0.924129881
YNL300W	3326	0.8161	11723	6820	3328	0.7618	11672	6667	2891	0.8298	11338	6214	3462	0.7924	11787	6955	-0.040231747	-0.923845797
YPR198W	3188	0.638	29301	19874	3128	0.6816	28743	18353	3143	0.5813	28875	18873	3186	0.6742	29184	19216	-0.061580619	-0.922104591
YGR043C	3050	0.8236	12121	7606	3109	0.8092	12121	7581	3024	0.897	12038	7433	2762	0.8127	11190	6251	-0.049241164	-0.921141454
YBR120C	2818	0.8292	12840	6142	2584	0.8382	12430	5509	2862	0.8073	13227	6172	2667	0.8316	11792	5211	-0.092217276	-0.920497562
YGR101W	3706	0.8335	31418	16283	3754	0.8875	31314	16622	3112	0.8115	30122	14661	3402	0.8091	30801	15959	-0.095666008	-0.920055875
YDR227W	2515	0.888	28055	12443	2536	0.8683	27764	11934	2712	0.8298	29365	13918	2159	0.8182	25740	10090	-0.115638962	-0.918789689
YKR043C	2952	0.8658	15763	5500	2999	0.8755	16268	5512	3212	0.8285	17315	6197	2851	0.7611	14794	4508	-0.081744887	-0.91852172
YPL031C	2323	0.8652	11375	5809	2421	0.8778	11951	7374	1981	0.8136	11808	6743	2937	0.8215	12614	7270	-0.074052661	-0.917619927
YHR053C	2838	0.7753	9525	4767	3001	0.7748	9619	4843	2935	0.7697	9836	5141	2989	0.7822	9685	4864	-0.063857687	-0.917316529
YPL273W	2967	0.8375	20931	9216	4111	0.797	23800	11156	3403	0.7931	22226	10093	2798	0.8827	18893	7855	-0.101200854	-0.916426899
YER018C	2872	0.779	11222	6267	3048	0.8424	11608	6480	3095	0.8063	11448	6367	2909	0.7469	11304	6289	-0.063791916	-0.916378368
YHR062C	2723	0.8401	10422	5592	3005	0.8577	10754	5781	2802	0.8226	10607	5747	2689	0.8393	10010	5066	-0.06374721	-0.915740683
YGL030W	3005	0.8227	10958	6141	3050	0.8184	10968	6084	3220	0.8621	11283	6539	2789	0.775	10270	5535	-0.048942055	-0.915514095
YHR035W	2137	0.8506	28778	12803	2553	0.8467	29922	13825	2568	0.8357	29393	14117	2023	0.8428	26554	10784	-0.115160394	-0.915023203
YBL080C	3088	0.8384	34919	18684	3342	0.8726	35998	21486	3370	0.791	35765	20114	3501	0.8193	35924	20311	-0.095084964	-0.914633368
YOL150C	3273	0.8649	11265	6290	3547	0.8356	11739	6851	3213	0.8676	11164	6091	3379	0.8341	11348	6400	-0.039820998	-0.914393828
YOR031W	2734	0.8441	24233	9421	2869	0.817	26068	10748	2353	0.833	26020	10624	2416	0.8513	23306	8570	-0.114974891	-0.913563236
YIR032C	2916	0.7973	9627	4749	3085	0.8716	9812	4978	3484	0.8709	10493	5840	3085	0.862	9896	5021	-0.063483946	-0.911985477
YML085C	2363	0.8452	11162	6843	2540	0.7909	11311	7079	2432	0.8378	11262	6983	2338	0.9031	11249	6680	-0.040402565	-0.911127533
YIL119C	2876	0.8321	19264	8387	2860	0.7825	18507	8056	2864	0.8419	18984	8198	2826	0.8689	17038	7316	-0.079835066	-0.911089319
YNL024C	3171	0.8832	12249	6724	3532	0.8655	12568	7464	3168	0.8462	12301	7286	2645	0.7079	10890	6120	-0.073453042	-0.910161759
YLR405W	3133	0.8452	9971	5410	3087	0.8283	10044	5459	2906	0.8495	9897	5383	2979	0.859	9732	5114	-0.048048928	-0.909179067
YDR494W	1253	0.1732	NA	2150	1485	0.3166	NA	1958	1215	0.0978	NA	1876	1564	0.2466	5228	2250	-0.067353765	-0.907819671
YLR406C	3124	0.7649	37671	21605	3601	0.7278	38083	22847	3263	0.7513	37960	21916	3358	0.7967	38270	22306	-0.094344901	-0.907726825
YER188C-A	3259	0.8753	12382	6728	3056	0.8539	12321	6590	3124	0.8594	12253	6580	3068	0.7943	11982	6106	-0.067326376	-0.907450302
YDR225W	1944	0.8248	21338	7281	2610	0.8544	25306	10312	2039	0.8562	23918	9175	2556	0.852	24175	9288	-0.114196932	-0.907440444
YDR468C	2888	0.7943	13358	6793	2437	0.8416	12421	6045	2830	0.8572	13309	6827	2702	0.8504	13165	6552	-0.09088863	-0.907166719
YHR192W	2982	0.6613	18722	7523	2437	0.7462	15894	5735	2989	0.7881	18328	7249	2988	0.8131	15975	5735	-0.100016167	-0.905691371
YDR058C	3025	0.8213	10540	5836	3349	0.8182	11146	6509	3171	0.8772	10573	5942	3386	0.8462	10703	6021	-0.048496102	-0.905525601
YGL111W	3370	0.8066	23892	10613	3425	0.745	24948	11665	3923	0.8051	26209	12920	3805	0.8503	24937	11483	-0.061418771	-0.90515648
YDR529C	2975	0.8607	11574	6417	2955	0.8938	11739	6359	3142	0.872	12189	7315	2921	0.8245	11615	5814	-0.072993007	-0.904439756
YOR059C	3090	0.7644	20303	8162	3094	0.7615	20838	8457	2993	0.8145	20662	8462	2711	0.8042	19550	7628	-0.080420947	-0.903801935
YJL189W	3227	0.8463	20167	8226	2900	0.8324	20133	8661	3247	0.8313	21143	9295	3375	0.8294	20429	8972	-0.083251425	-0.902944462
YFR049W	2832	0.8234	15968	5350	3391	0.8338	19416	7638	3077	0.8392	18583	6976	2728	0.8138	15356	4945	-0.080253859	-0.901944224
YPL176C	3162	0.8382	25602	12509	3378	0.8608	26308	13240	3393	0.8563	25777	12684	3166	0.8248	24568	11952	-0.078888374	-0.900418173
YNL071W	3209	0.8371	12329	7576	3138	0.8539	12808	8027	3222	0.8127	12655	7933	2989	0.8648	12023	7127	-0.039123198	-0.898336355
YMR031C	3262	0.8446	12827	6982	3072	0.8341	12182	6793	3225	0.8709	12899	7174	3225	0.8447	12808	7173	-0.066649408	-0.898320664
YLL062C	3104	0.8612	13414	6788	2357	0.8305	12614	6327	2996	0.8484	13108	6333	2859	0.816	13013	6423	-0.089820697	-0.896451715
YPR144C	2716	0.8103	12316	7861	2509	0.8298	12156	7610	1668	0.7111	11467	6198	2970	0.8253	12804	7630	-0.072320484	-0.896074802
YIL070C	3481	0.7824	11376	6605	3164	0.8841	10824	6060	3216	0.819	10781	5928	3339	0.8562	10670	5829	-0.047876728	-0.895471335
YJR132W	3070	0.8598	31319	16038	3649	0.8138	31981	16718	2643	0.7624	31483	16660	3008	0.7992	31063	15924	-0.093002933	-0.895203103
YLR013W	3006	0.8887	9436	4833	2828	0.8117	9540	4938	3020	0.8072	9583	5164	2982	0.8241	9271	4648	-0.047269499	-0.894300331
YOR232W	2910	0.8515	15776	5291	3003	0.8477	16741	5940	2873	0.8502	15589	5050	3008	0.8048	15917	5256	-0.079494035	-0.893496364
YPR117W	2675	0.8653	29474	14058	2620	0.9048	28713	13047	2400	0.8677	28561	12372	2622	0.8156	27794	11691	-0.112356927	-0.892959011
YDL159W-A	3214	0.8448	25815	12312	3279	0.8301	26405	12524	3244	0.8145	26208	12512	3172	0.8108	25341	11774	-0.060520493	-0.891731841
YBL101C	2414	0.7103	17226	6325	2788	0.821	22386	10475	3109	0.8169	23850	12101	2428	0.5263	16170	5758	-0.098255006	-0.889731903
YLR100W	3236	0.6965	28036	17124	3248	0.7285	27213	16293	3024	0.6754	27156	15920	2735	0.6546	25199	13583	-0.059335326	-0.889607707
YLR043C	3081	0.8733	13598	7491	3082	0.7536	13271	7145	3011	0.8367	13237	7252	2916	0.8066	13176	6709	-0.089066956	-0.888889129
YER103W	2858	0.8686	9754	4967	3045	0.8481	9829	4971	3050	0.8191	10119	5549	2807	0.8213	9028	4203	-0.06184265	-0.888573966
YNL025C	3383	0.6764	24165	12190	3076	0.6836	22512	11044	3728	0.8331	25197	13003	3191	0.4395	23080	11485	-0.060074467	-0.888332288
YLR067C	2482	0.8594	28755	12828	2518	0.8363	28381	12393	2421	0.8733	28542	13037	2009	0.845	24535	9377	-0.111686015	-0.887678715
YPR048W	2185	0.8117	10629	6100	2282	0.8305	10960	6482	2297	0.8999	10775	6353	2114	0.8831	10382	5765	-0.039370574	-0.887498886
YGL198W	3039	0.8842	12050	7259	3145	0.8672	12240	7359	3028	0.874	12210	7115	3150	0.8686	12221	7120	-0.071500149	-0.885871324
YKL157W	3513	0.6891	23300	10992	2986	0.7926	20355	9052	2752	0.6091	18176	6960	2939	0.6729	20076	8274	-0.097803014	-0.885635991
YBL028C	2979	0.8151	13329	7068	3088	0.7888	13410	7487	2998	0.8863	13271	6907	3029	0.8398	13261	7038	-0.088667181	-0.88487802
YGL047W	3097	0.7875	22639	10464	3037	0.7232	21719	9999	3499	0.7858	23806	11457	2730	0.8334	18939	7487	-0.081481769	-0.88361328
YMR283C	2881	0.8546	12714	8342	2826	0.7769	12455	8003	2817	0.8527	12354	7505	1991	0.8431	11997	7701	-0.047187809	-0.882510212
YJL066C	2913	0.8612	12370	7826	3024	0.7788	12278	7758	3042	0.8772	12348	7864	3058	0.847	12426	7912	-0.047108739	-0.881022602
YOR298C-A	3015	0.843	12337	7554	3024	0.8229	12466	7433	2874	0.7778	11955	7081	2984	0.8025	12240	7370	-0.038347407	-0.880484205
YER007W	3005	0.8577	17712	6718	3250	0.7729	18963	7851	3445	0.8549	20292	8529	3157	0.8324	18501	7218	-0.097174361	-0.879939205
YLR344W	3088	0.8468	11993	6772	3057	0.8542	11941	6886	3099	0.8414	12182	6793	2872	0.8491	11658	6386	-0.070925235	-0.878720441
YBR096W	3069	0.8067	13437	6977	2827	0.773	13168	6841	3050	0.8637	13283	7074	2872	0.8329	13064	6690	-0.088009479	-0.878279026
YMR118C	2294	0.7806	11302	6759	2353	0.5023	11140	6442	2208	0.7236	12232	7778	2695	0.6878	12253	7844	-0.047022062	-0.877939177
YDR244W	2464	0.8095	10437	5881	2263	0.8866	9734	5058	2553	0.8337	10534	5953	2067	0.8718	8612	4315	-0.038920762	-0.877199906
YBR165W	2879	0.8903	11930	7376	2702	0.8545	11720	6996	2700	0.7012	11995	7334	2368	0.7338	11001	6050	-0.046851937	-0.876191206
YLL019C	2173	0.8124	8910	4562	2040	0.9235	9109	4663	1814	0.8388	8363	4013	2115	0.9105	9451	4761	-0.038845826	-0.875484151
YLL049W	2974	0.8227	26091	10475	2764	0.8771	25202	9904	2663	0.8401	26470	11042	2421	0.8391	23069	8612	-0.110059683	-0.874878958
YPR149W	3072	0.87	9696	5049	2972	0.8	9613	5040	3189	0.8511	10115	5591	3127	0.8575	9276	4735	-0.046240778	-0.874662773
YKR037C	3672	0.827	31359	16266	4103	0.7953	32443	17359	2601	0.7804	31238	16097	4025	0.8328	31415	16026	-0.090600812	-0.872785642
YER091C	3216	0.7081	26969	15674	3247	0.7991	27239	15510	2227	0.8424	26765	15994	2402	0.6989	26069	14731	-0.058071978	-0.871322848
YDL237W	2749	0.8788	8875	4274	2808	0.8086	9095	4622	2828	0.8016	8926	4379	3018	0.8711	9070	4612	-0.046059892	-0.871209797
YBR111C	2760	0.8875	12800	5480	2819	0.879	12941	6107	3132	0.8258	13315	6078	2240	0.8308	6884	2970	-0.087189401	-0.870050855
YOR008C-A	2513	0.8521	26838	11364	2334	0.8829	26781	11517	2470	0.8583	27937	11977	2395	0.8954	27020	11013	-0.109339442	-0.86921043
YLR027C	2885	0.8322	12095	7196	2905	0.7905	12126	6738	3055	0.7734	12236	7377	2892	0.8037	11899	6710	-0.070136238	-0.868906744
YHR075C	3501	0.7536	26346	14219	3497	0.5163	26957	15928	3491	0.8095	27256	16322	3179	0.6843	24878	13189	-0.057856989	-0.868211239
YHR104W	3138	0.8531	12192	7038	2942	0.86	11981	7474	3126	0.8735	12167	7105	3085	0.9225	12234	6839	-0.069954682	-0.866648524
YKL183C-A	3994	0.8331	31273	23121	3420	0.8028	30623	21814	3451	0.8183	30258	21006	3909	0.83	30707	21312	-0.057663039	-0.865404143
YMR315W	3417	0.8598	16660	6903	3495	0.8121	16132	6743	2965	0.805	16401	6721	3357	0.828	15799	6297	-0.075661153	-0.86404084
YNL252C	2964	0.8834	10623	5982	2923	0.8457	10121	5460	3029	0.7666	10638	6027	2994	0.8711	10169	5454	-0.046102071	-0.860721695
YNL072W	3367	0.6729	26743	14888	2932	0.8314	24189	12655	3419	0.6891	26626	14867	3072	0.5484	25002	13072	-0.057323481	-0.860489606
YPR127W	3193	0.8483	10228	5391	2972	0.8917	10136	5217	3332	0.8608	10275	5501	3365	0.8112	10037	5068	-0.059791337	-0.859313975
YNL202W	3174	0.8218	12547	7883	2948	0.8053	12868	8165	2765	0.79	12245	7669	3280	0.8556	12990	8097	-0.037405083	-0.858799886
YPL218W	3520	0.845	12583	8529	2611	0.8158	11802	7102	3115	0.8276	12224	7698	2663	0.8632	11292	6191	-0.04591196	-0.858506737
YDL202W	2992	0.7288	27751	17176	2608	0.7323	23837	11921	2926	0.8013	27659	16480	3233	0.6864	28378	17556	-0.057150644	-0.857988072
YER031C	3047	0.8737	10569	5573	3274	0.7819	11122	6264	2804	0.808	10799	5689	2958	0.8338	10036	5198	-0.059620414	-0.856875927
YMR326C	2886	0.8397	9500	4953	2919	0.8353	9516	4887	2929	0.8582	9663	5138	2869	0.883	9327	4726	-0.045304051	-0.856781335
YBR105C	2827	0.8494	10116	5518	2651	0.7973	9868	5400	2893	0.7977	9872	5204	2905	0.8962	10088	5491	-0.045298974	-0.856684412
YDR001C	2882	0.6854	20552	8589	2926	0.8235	22818	11018	3099	0.8066	23453	11670	2697	0.8418	19276	7473	-0.079000289	-0.856506359
YHR067W	3642	0.8691	33790	18441	3070	0.8245	33224	17869	3206	0.7552	32735	17409	3630	0.8	33072	17671	-0.088845549	-0.856404886
YNL265C	2687	0.6109	20190	8783	3241	0.7854	22469	10019	2917	0.6822	22003	9884	3590	0.7891	23878	11459	-0.078973253	-0.856211029
YBL103C	1761	0.9079	14212	4025	1935	0.9038	17870	5827	1825	0.856	18326	6123	1450	0.7532	NA	3982	-0.107607262	-0.855577619
YKL211C	3173	0.8001	33304	18094	2914	0.8111	32830	17380	3421	0.8445	32993	17507	2857	0.8475	32202	17056	-0.088709658	-0.85513671
YER074W	3273	0.8014	18816	8530	3281	0.845	18760	8388	3126	0.8592	18468	8370	3370	0.8474	18348	8153	-0.057837737	-0.854556982
YOR131C	3391	0.8443	20153	9088	3422	0.7768	19433	8546	3216	0.7466	20071	8898	3213	0.8127	18951	8232	-0.074807318	-0.85441638
YOR247W	2756	0.8623	11188	5144	2986	0.8417	11672	5581	3170	0.8721	11880	6478	2667	0.7983	10083	5259	-0.068959815	-0.854274187
YKL143W	2568	0.7272	17116	7047	3046	0.7552	20689	9816	3009	0.8474	20507	10043	3009	0.8188	18640	8352	-0.057810192	-0.854141054
YJL093C	2378	0.8732	11035	6516	2459	0.8766	10824	6528	2305	0.8181	11024	6611	1740	0.8876	8364	3965	-0.037903454	-0.853907426
YOL077W-A	2961	0.8587	11217	6237	3134	0.8717	11230	6316	2609	0.8183	11188	6131	2889	0.859	10630	5698	-0.037133631	-0.85255335
YEL027W	2696	0.7813	13223	7216	2719	0.7963	13274	7133	2817	0.7988	13308	7188	2837	0.8105	13571	7009	-0.085436159	-0.852459873
YNL303W	3306	0.7953	12830	8207	3084	0.8373	12854	8205	3011	0.7656	12556	7973	3040	0.8356	12790	8028	-0.037058935	-0.850834483
YOR040W	3080	0.8606	11997	6277	2707	0.8484	11659	5878	2797	0.8679	11343	5700	2610	0.873	11000	5045	-0.063077713	-0.850152597
YKL094W	3721	0.7987	32172	16738	3672	0.8036	32178	16985	3094	0.7909	31415	16407	3908	0.807	32725	17291	-0.088033269	-0.8488244
YCR045C	2828	0.8526	15027	4734	3147	0.8361	16171	5511	3092	0.8708	16681	6021	2996	0.8787	14801	4516	-0.075400152	-0.84797989
YCL056C	3142	0.8412	18324	7765	3163	0.8277	18264	8022	3014	0.8414	18197	7706	2788	0.7312	15729	6385	-0.07416017	-0.847121708
YMR264W	3227	0.7959	13024	9178	3002	0.8156	12865	8965	2844	0.7819	12822	8385	2927	0.8349	12834	8347	-0.04525905	-0.846223083
YIL103W	3149	0.8799	12297	6576	3140	0.8611	12204	6531	3108	0.8213	12414	6763	2895	0.8384	11783	5777	-0.062762011	-0.845895016
YGR008C	2791	0.8307	13256	6135	2726	0.8459	13115	6333	2917	0.744	13252	6370	2590	0.856	11526	5260	-0.084594733	-0.844017501
YKL177W	2855	0.7392	12874	6001	3025	0.85	13328	6526	3114	0.7859	13330	6644	2902	0.8213	12749	6759	-0.084549961	-0.843568291
YNL011C	4288	0.8088	20098	8847	3075	0.4714	18313	7768	5256	0.8495	22749	10796	2708	0.8131	12340	3514	-0.093160067	-0.843562051
YHR007C	3103	0.8509	10646	5730	3249	0.8236	10668	5719	3037	0.8058	10890	6020	2952	0.8256	10205	5140	-0.0586721	-0.843349141
YGL117W	3899	0.7869	20448	8580	3574	0.763	20138	8583	3081	0.8964	22115	10105	3107	0.825	17626	6598	-0.093107409	-0.843084869
YDR369C	4144	0.7781	34881	29193	3898	0.823	34154	28476	4150	0.7549	34776	29659	3519	0.7596	32256	23485	-0.056058619	-0.842182829
YIL008W	2898	0.5477	26172	13972	3011	0.717	25544	13289	2775	0.712	24749	12822	2973	0.6266	24624	12678	-0.05700389	-0.84196565
YER157W	2848	0.8129	12663	3521	3375	0.7433	16707	5861	3004	0.7589	16821	6026	3212	0.8654	16717	5708	-0.074857456	-0.841946105
YNL238W	3162	0.8632	19639	8148	3318	0.7212	20499	8840	3617	0.809	22287	9821	3020	0.8036	19764	8183	-0.092803645	-0.840332191
YOR352W	3780	0.7967	25106	12803	2820	0.7301	22718	10604	3291	0.7825	23536	11492	2938	0.8307	21302	9089	-0.092697896	-0.839373907
YJR007W	2910	0.8811	10630	5802	2747	0.8504	10040	5266	2954	0.8623	10941	6156	2698	0.8863	9435	4857	-0.044828083	-0.838114985
YHR011W	3402	0.8367	16449	6037	3524	0.7898	16273	6010	3963	0.8369	20178	8776	3306	0.8443	14625	4793	-0.092545022	-0.837988576
YDR152W	2746	0.7555	10890	6259	3082	0.8551	11054	6310	3076	0.876	11115	6407	3078	0.8864	10991	6323	-0.04483764	-0.83705808
YNL012W	2895	0.8657	10203	5307	3201	0.8459	10265	5370	3372	0.8396	10591	5900	2735	0.8179	9493	4523	-0.058167385	-0.836149869
YNL138W	3919	0.8291	19398	7850	4152	0.7842	20116	8332	3824	0.7817	19132	7788	3405	0.7569	17115	6414	-0.092333508	-0.836071857
YPR145W	2863	0.8541	20572	9634	2895	0.8829	19640	9012	3212	0.874	19766	8891	3635	0.8394	20462	9593	-0.056579783	-0.835561499
YBL018C	4037	0.7764	31563	23998	3587	0.7563	30324	20442	3549	0.8066	31066	22801	3243	0.5018	29902	19899	-0.055393244	-0.832552635
YKL009W	3165	0.7698	32327	17329	3624	0.8167	33618	18709	2894	0.7437	31164	14971	3069	0.8671	33565	18376	-0.086286568	-0.83252355
YJR097W	2637	0.8108	9564	5066	2596	0.8258	9354	4826	2905	0.8311	9659	5024	2865	0.8646	9433	4764	-0.044023386	-0.832334351
YNL024C-A	3473	0.8477	21766	9816	3201	0.7977	21325	9256	3690	0.815	21954	9950	3528	0.7781	22002	9742	-0.076783791	-0.832294018
YDL152W	2933	0.8399	11153	6235	3021	0.8239	11631	6722	3002	0.8214	11606	6576	2918	0.8644	11416	6277	-0.036239294	-0.831973264
YFL060C	2825	0.6617	11817	6667	2571	0.8213	11695	6223	2752	0.8519	11709	6052	2264	0.3543	11391	5795	-0.067150513	-0.831769756
YBL071W-A	3985	0.834	20898	9531	3555	0.843	19579	8655	3435	0.8734	19309	8409	3246	0.893	18754	8087	-0.07279334	-0.831714748
YNL213C	3281	0.8698	12812	7830	2710	0.86	12173	7449	2457	0.8052	12095	7239	3416	0.8308	12589	8800	-0.067118725	-0.83137438
YJL145W	2937	0.8762	10555	5922	2941	0.8218	10339	5843	2462	0.8451	10417	5895	2903	0.8832	10640	6089	-0.043967038	-0.831258718
YPL278C	3305	0.8026	11707	6986	2972	0.8444	11161	6152	2738	0.8122	11228	6088	2921	0.784	11189	6126	-0.036172215	-0.830429673
YER151C	2324	0.8848	10812	6306	2226	0.8812	10363	5608	2637	0.8603	10793	6283	2279	0.8598	9480	5049	-0.036877027	-0.830406178
YMR020W	1935	0.8588	10335	5784	2084	0.9122	10303	5906	2166	0.8598	10718	6380	1809	0.8659	9368	4533	-0.036775195	-0.828074608
YDR307W	3271	0.8235	10138	5206	3228	0.8218	10433	5548	3103	0.7902	9814	4963	3114	0.8292	9579	4839	-0.05759324	-0.827960238
YDR100W	2814	0.8766	10537	5959	2660	0.7922	10096	5487	2547	0.8658	10205	5653	2710	0.783	10355	5810	-0.043716617	-0.826478348
YDR263C	3039	0.7988	12155	6472	2854	0.8438	11615	6691	2565	0.855	11923	6834	2921	0.8785	12043	6565	-0.066716679	-0.826373658
YJL197W	2042	0.8671	8904	4441	1983	0.8596	8846	4419	1945	0.8754	8704	4341	2126	0.8942	8723	4214	-0.036633934	-0.824840271
YJR010C-A	2744	0.8312	10832	5987	2960	0.8402	11393	6767	3039	0.8353	11565	7177	2738	0.8141	10366	5633	-0.043996879	-0.821323381
YNR041C	2929	0.8502	12421	7765	2750	0.7956	12640	7784	2712	0.8251	12735	7826	2473	0.8179	12026	7143	-0.03573606	-0.820393078
YAL061W	2848	0.8807	9697	5133	2793	0.8313	9299	4698	3078	0.8498	9879	5305	2704	0.8274	9379	4781	-0.043336076	-0.819214096
YKL159C	3332	0.8261	26787	14448	3089	0.8233	26189	13665	3308	0.6835	27210	14809	3247	0.7439	27320	14935	-0.075305878	-0.81614976
YHR102W	2428	0.8334	25406	10259	2566	0.8359	25857	10156	2446	0.8133	27008	11275	2122	0.8206	23827	8949	-0.102413439	-0.81470055
YOL162W	3514	0.8266	17602	7487	3520	0.8292	17721	7603	3516	0.8415	17263	7112	3208	0.8208	16195	6583	-0.071228501	-0.814075838
YAR002C-A	2911	0.8489	11766	7117	3180	0.73	12306	7979	3090	0.6657	12021	7534	2984	0.8068	11913	7371	-0.043500371	-0.812031321
YHR214C-D	3308	0.8052	21980	10017	3195	0.8287	20744	9427	3271	0.8361	22552	10477	3108	0.7908	21294	9701	-0.071037261	-0.811920173
YDL043C	3054	0.8184	21986	8990	3197	0.7938	21824	9357	3144	0.7999	21232	9013	2955	0.8284	18660	6895	-0.071932222	-0.809422872
YNL200C	2829	0.8619	9641	5078	2871	0.8602	9698	5156	2945	0.856	9699	5088	2981	0.8714	9413	4758	-0.042813834	-0.80924488
YGR031W	3026	0.8502	12511	5476	3128	0.8253	13013	6276	3062	0.8161	13053	5870	3107	0.8281	12430	5955	-0.081111582	-0.809069645
YDR073W	3313	0.7312	12132	7560	3066	0.7463	11741	7037	3324	0.7658	12173	7544	3125	0.8704	11762	6861	-0.043258198	-0.808579626
YIL118W	3011	0.8466	9862	5112	3275	0.8205	10070	5469	3484	0.8381	10572	5963	3436	0.8519	10415	5771	-0.043237839	-0.807118073
YJL121C	3411	0.8646	10567	5833	3309	0.8522	10288	5625	3516	0.8288	10729	6149	3211	0.8104	10339	5584	-0.043219199	-0.806769222
YHR070W	2861	0.8439	35308	19381	3063	0.7998	35333	20207	3081	0.7977	35472	18971	3311	0.7941	35310	20138	-0.083524335	-0.806745403
YOL119C	2917	0.8392	14358	4443	3060	0.8263	15580	5101	2835	0.7842	16644	5864	2670	0.8582	12368	3436	-0.071669143	-0.806497914
YHR110W	2884	0.8535	15482	5016	3204	0.8559	17424	6048	2805	0.7562	16133	5519	2922	0.8462	14915	4770	-0.071662828	-0.806427704
YOL106W	3113	0.8665	11269	6127	3408	0.8301	11872	7007	3096	0.8501	11463	6459	3081	0.818	11293	6314	-0.035103173	-0.80582938
YCL064C	3471	0.8082	27085	15991	3714	0.8382	26133	14581	3124	0.6953	25293	13585	3443	0.8397	26232	14129	-0.053530464	-0.805591995
YLR029C	3541	0.8625	27761	13446	3553	0.8581	27582	13481	3492	0.8273	27707	13385	3324	0.7712	27379	13308	-0.054754982	-0.80556702
YLR229C	3074	0.7989	13082	9511	2997	0.8187	12837	8788	2816	0.8469	12946	8626	2723	0.7591	12661	7901	-0.043027902	-0.804246897
YOR236W	3194	0.82	22044	10041	2908	0.8328	19515	8004	2959	0.794	20476	8750	3035	0.7942	19836	8162	-0.074197899	-0.804046534
YHR184W	2718	0.8249	18874	7556	3020	0.746	19707	8200	2861	0.7828	18233	6867	2644	0.7718	16018	5800	-0.088763528	-0.803721035
YDL201W	3149	0.7965	13440	7756	2734	0.8504	12868	7662	3011	0.7939	13535	7833	2965	0.8607	13322	8024	-0.059608084	-0.803360977
YNL135C	2479	0.6664	11617	7123	2372	0.4635	11530	6990	2460	0.827	11569	6837	2013	0.4199	10704	5905	-0.043004986	-0.802760272
YGR024C	3125	0.7953	13652	7791	2810	0.8344	13333	7355	2853	0.8136	13341	7425	3227	0.8482	13669	7663	-0.080445816	-0.80238974
YFL003C	2973	0.8581	12193	7167	2793	0.8617	11991	6208	2916	0.877	12121	6955	2411	0.8504	10786	5419	-0.064754693	-0.801970116
YER074W	3154	0.8233	10661	5791	2963	0.8006	10551	5542	2902	0.8728	10469	5393	3175	0.8038	10665	5754	-0.055764127	-0.801869708
YOR197W	2810	0.864	9046	4701	3047	0.8534	9564	5055	2762	0.7967	9611	4909	3144	0.8649	10074	5250	-0.042412305	-0.801579972
YMR221C	3383	0.775	20618	8715	3220	0.777	18514	7278	3414	0.8231	20347	8480	3273	0.5546	18841	7533	-0.088310512	-0.799615853
YIL113W	3655	0.8493	24558	12597	3411	0.8351	24035	12331	3659	0.8251	25062	12697	3344	0.8677	22592	10899	-0.054147697	-0.798836268
YJL217W	2508	0.8609	12749	5977	2643	0.7809	12712	5978	2599	0.8813	12940	6565	3127	0.7251	13544	6592	-0.080085497	-0.798774512
YOR094W	2250	0.7423	11351	6779	2890	0.875	12172	7680	2987	0.886	12099	7497	2679	0.8394	11559	6955	-0.042740719	-0.797814549
YDR189W	3745	0.872	19604	8684	2980	0.8486	17592	7354	3203	0.8319	18342	7810	3418	0.8412	18775	8186	-0.069683932	-0.796665403
YOR067C	2742	0.6498	16924	6363	2974	0.6722	20194	8998	3113	0.7734	20712	9199	2305	0.6762	10428	2940	-0.087977705	-0.796599985
YBR099C	3016	0.791	13309	6731	2923	0.8086	13112	6827	3045	0.7951	13483	6930	2788	0.8047	13039	6616	-0.07983919	-0.796303215
YGR006W	3004	0.6916	26875	15256	3478	0.8282	27937	16363	3057	0.8017	26924	15954	3113	0.8347	23659	11842	-0.05285251	-0.795779731
YBL038W	3032	0.8007	18952	8367	3157	0.8414	19305	8661	3235	0.8376	20159	9414	3062	0.4953	18279	8297	-0.053920998	-0.795413034
YMR192W	3558	0.8185	11275	6202	3199	0.7866	10800	5896	3326	0.784	11254	6178	2817	0.8509	9673	4786	-0.055286212	-0.79505271
YER033C	2976	0.8117	16728	5536	2987	0.886	17920	6557	3090	0.8135	20764	8547	2700	0.8539	15205	4934	-0.070638187	-0.795035577
YMR130W	3466	0.8288	20818	9456	3620	0.8228	20654	9353	2808	0.7996	20224	8892	3275	0.8302	20375	9043	-0.069483115	-0.794401782
YOL037C	3048	0.83	11725	6598	3002	0.7966	11856	6920	2562	0.8219	11522	6512	2909	0.756	11110	6161	-0.034555354	-0.793223221
YJL139C	3066	0.7393	18885	7529	2950	0.7599	19358	7994	3174	0.7986	21288	9568	2775	0.7563	19168	7665	-0.073121646	-0.792289879
YGL055W	3041	0.8031	13476	7555	2948	0.8406	13047	7718	2662	0.7815	12955	8141	2880	0.8016	13492	7545	-0.05874798	-0.79176157
YMR052W	3091	0.8003	31523	16053	3136	0.8487	31953	17251	2853	0.8178	31123	15729	3489	0.82	32256	16542	-0.081896112	-0.791550229
YLR345W	3068	0.8798	15832	6447	2930	0.8581	15965	6397	3148	0.8186	16429	6684	3190	0.843	15494	6246	-0.069133843	-0.79046478
YLR026C	2463	0.7719	10853	4933	2753	0.7429	11361	6318	2460	0.892	10656	5050	2743	0.8926	11260	5272	-0.063821069	-0.790357524
YNL261W	3273	0.7972	20597	9483	3085	0.8553	19880	9147	3039	0.8013	19808	9186	3319	0.8036	19268	8649	-0.053492547	-0.78894329
YIL010W	3052	0.7755	22887	11331	3332	0.7678	23148	11139	3138	0.6907	23118	11444	2863	0.4055	21966	10489	-0.053472251	-0.78863682
YHR158C	3272	0.8419	16601	5702	3328	0.8355	17806	6341	2708	0.7806	16025	5378	2790	0.7476	16406	5540	-0.070036582	-0.788346831
YOL026C	2065	0.5355	9021	4557	3323	0.8153	11886	7588	2783	0.8495	11398	6751	2830	0.8483	11008	6191	-0.042128882	-0.786364129
YML083C	2667	0.7108	11603	6771	2735	0.8355	11728	6559	2592	0.8217	11606	6713	2572	0.5684	11510	6354	-0.03424298	-0.786034993
YNR027W	3021	0.8168	12455	7484	3121	0.8149	12699	7748	2823	0.7906	11837	7170	3122	0.7845	12449	7501	-0.034238703	-0.785936585
YDR266C	2363	0.8521	28294	12086	2506	0.8303	28197	12400	2424	0.8402	28751	13187	2281	0.824	27549	11240	-0.098532184	-0.784153826
YJR157W	2865	0.8403	12978	6508	2979	0.8332	13354	6857	3096	0.836	13439	6802	2933	0.8729	12967	6426	-0.078610067	-0.783970931
YLR153C	1349	0.8312	NA	4471	1392	0.6265	NA	3914	1619	0.8831	10157	5551	1299	0.7923	NA	3972	-0.034805246	-0.7829703
YML018C	2827	0.8601	10730	5645	3422	0.8124	11780	6958	2924	0.8488	11076	6027	3276	0.8657	11641	6684	-0.034074693	-0.782162468
YLR298C	3467	0.8104	12835	8729	4059	0.7797	13735	9978	3210	0.8311	13289	8889	3022	0.779	12864	8276	-0.034055343	-0.781717179
YNL027W	3598	0.8488	24116	11308	3426	0.8259	23744	11294	3638	0.8322	24205	11636	3465	0.8432	23383	11068	-0.068308947	-0.781166527
YOR189W	2861	0.7907	26508	12512	3389	0.796	27072	13436	3107	0.8509	26023	11975	3031	0.8159	24462	11176	-0.053096679	-0.780783896
YHL045W	3269	0.8124	11304	6346	3417	0.8571	11744	6784	3182	0.8073	11351	6418	2909	0.7694	10500	5441	-0.033951784	-0.779334123
YCR094W	3164	0.7804	25734	13988	3388	0.6848	26013	14392	3414	0.8654	26385	14245	3353	0.8132	26300	15043	-0.05165917	-0.778508125
YDR527W	3387	0.8567	16633	6895	3317	0.8524	16416	6784	3219	0.8416	16451	6709	3203	0.8293	16477	6674	-0.068051372	-0.778263134
YOR342C	2626	0.8648	29197	13366	2277	0.8921	26423	10503	2612	0.8229	29770	14012	2228	0.8142	24543	9132	-0.097582888	-0.776682558
YMR236W	3263	0.8359	12043	6463	2921	0.7905	11843	6501	2874	0.7994	11654	6476	2850	0.86	11742	6164	-0.062648037	-0.775767143
YER150W	3023	0.8609	11881	7170	3058	0.8418	11617	6971	3037	0.8361	11644	6873	2886	0.8154	11091	6048	-0.041504092	-0.775578356
YFR030W	3246	0.8468	32268	16950	3321	0.8156	32290	17011	3122	0.8065	31890	16404	3603	0.8162	31763	16315	-0.080142129	-0.77518143
YOL088C	3323	0.8221	22508	10186	3273	0.7824	22189	10119	3545	0.7973	22926	10876	3559	0.8379	22988	10945	-0.067706425	-0.774374874
YMR098C	3317	0.8026	20274	9038	3607	0.8256	20158	8968	3280	0.8597	19593	8652	3287	0.821	19427	8409	-0.067507425	-0.772131739
YNL229C	2914	0.8644	11933	6857	2752	0.8943	11722	6337	2876	0.8821	12161	6683	3073	0.8634	12126	6942	-0.062335089	-0.771874642
YDR169C-A	3010	0.8092	19198	7852	2925	0.8463	19324	7691	3293	0.825	22546	10431	3509	0.7669	21492	9516	-0.071221471	-0.771532954
YLR243W	2495	0.8176	9448	4959	2425	0.8132	9348	4799	2627	0.8734	9878	5157	2314	0.8573	8738	4307	-0.034263863	-0.7705747
YIL041W	3437	0.806	22301	10066	3391	0.8363	21737	9798	3386	0.8272	22257	10482	3150	0.7416	19721	8814	-0.067357303	-0.77043956
YBL003C	3058	0.8076	12327	7447	2758	0.8301	11895	6909	3036	0.8491	12437	7559	3104	0.8802	12344	7401	-0.033554359	-0.770188758
YJL062W-A	2454	0.881	26524	10726	2826	0.8222	28774	12618	2283	0.8668	27033	11648	2601	0.8928	25513	9854	-0.096657843	-0.769402154
YHL048C-A	3029	0.8288	9243	4348	3240	0.8269	9940	5295	3175	0.8184	10047	5102	3216	0.8177	9663	4897	-0.053449291	-0.768850807
YDR380W	2908	0.8243	19393	7590	3024	0.7866	20976	9285	3505	0.8006	23124	10930	3177	0.82	19831	8280	-0.070945132	-0.768514306
YNR006W	1785	0.9174	8020	3887	2114	0.8665	8951	4605	2082	0.8454	9117	4426	1948	0.8731	8069	3779	-0.034156508	-0.768116671
YOR045W	3817	0.8216	13230	9659	3290	0.8217	13341	8953	241	0.9097	NA	1631	3843	0.8082	13478	9335	-0.033430936	-0.767348612
YGR060W	3013	0.7339	12249	7894	2524	0.7155	11370	6700	2820	0.7419	12391	8094	2484	0.6545	10926	6104	-0.041098309	-0.767077129
YHR010W	3070	0.6461	16837	7109	3188	0.8516	16525	7004	2956	0.7841	16790	7364	3016	0.6092	15946	6946	-0.052038534	-0.766987258
YBR151W	3072	0.7451	22148	9984	3020	0.7439	19551	7989	3566	0.8303	23669	11071	2936	0.7783	19670	8245	-0.070678568	-0.765602448
YKL017C	4660	0.8103	32766	18878	4546	0.7904	31613	17329	4485	0.803	31958	17369	4008	0.8462	30042	14409	-0.066920086	-0.765511235
YJR095W	2943	0.8563	10284	5309	3034	0.7897	10314	5292	3424	0.7526	10815	5944	2903	0.7667	10143	5238	-0.053138932	-0.764423833
YJR025C	3354	0.826	25808	12274	3108	0.8232	25689	12034	3343	0.8185	25028	11645	3331	0.8496	25061	11334	-0.051929776	-0.763344667
YGR012W	3113	0.721	19624	7916	3269	0.7768	21372	9574	3168	0.7809	20706	8809	3010	0.8477	17013	6167	-0.084295459	-0.763231822
YDR140W	3026	0.8617	11820	7184	3058	0.8564	11706	7118	3010	0.8172	11845	7197	2530	0.8124	10169	5117	-0.040821952	-0.762744783
YDR125C	3166	0.8259	22205	10190	3287	0.851	21828	10184	3169	0.6955	21729	9846	3118	0.7496	19856	8684	-0.066639961	-0.762353657
YKL212W	2171	0.8341	28557	12460	2531	0.8365	28339	12324	2297	0.8555	27807	12051	2353	0.8554	28643	12324	-0.095717862	-0.762004207
YDR097C	4457	0.723	36117	31318	4109	0.8216	35119	29970	3754	0.8406	34998	28867	3797	0.8133	34805	28977	-0.050497238	-0.761691088
YDL135C	2843	0.7918	13126	6546	2819	0.8164	13364	6538	2904	0.8734	13294	6394	2711	0.8315	12189	5617	-0.076387059	-0.761666587
YDR359C	2147	0.8476	11338	5523	2449	0.8108	11723	6045	2531	0.7776	11839	6139	2143	0.8725	10672	4719	-0.056508586	-0.761560979
YEL073C	2731	0.8405	13081	6643	2720	0.8031	13415	6778	2887	0.7935	13375	6860	2774	0.8593	13136	6780	-0.076310329	-0.760896729
YFR039C	3139	0.7749	34132	18380	2979	0.6561	34092	18328	2834	0.7955	33973	18633	3297	0.6924	34150	18514	-0.078608361	-0.760867751
YBR132C	3283	0.8618	26917	14819	2913	0.8353	25845	13513	3332	0.8322	25695	13790	2716	0.8138	19907	7630	-0.069958605	-0.757737797
YNL047C	1906	0.8568	9503	4973	1418	0.8229	NA	4503	1386	0.8345	NA	4783	1743	0.8455	9769	5078	-0.040027372	-0.756053313
YOR353C	3077	0.7761	22643	10460	3625	0.8246	24363	11730	3316	0.8244	23176	10827	3012	0.7336	20955	9421	-0.066067286	-0.755898443
YLR272C	3182	0.8842	12477	6839	2981	0.8673	11972	6094	3037	0.8246	11969	6108	2929	0.8435	12024	6115	-0.056086868	-0.755873666
YHR083W	3366	0.8623	20171	8262	3477	0.8245	19835	8144	3844	0.8116	21330	9112	3115	0.8744	18355	7309	-0.083364626	-0.754796704
YDR517W	3287	0.8084	19776	8236	3365	0.7617	22046	9673	3157	0.8105	20277	8755	3159	0.7751	20532	8596	-0.069628443	-0.754131209
YOR209C	3110	0.7242	29342	18358	3027	0.7668	29651	20395	3562	0.7742	31060	22818	2997	0.676	29040	18718	-0.04990091	-0.753060225
YGR258C	2724	0.7064	17971	6536	2882	0.8738	19070	7132	3044	0.8553	19000	7157	2821	0.8603	17585	6242	-0.066753971	-0.751850214
YHR138C	3174	0.8149	11695	7205	2622	0.795	10578	5806	2890	0.7857	11071	6188	2979	0.8114	11100	6520	-0.040207202	-0.750400191
YHR055C	2541	0.8521	18382	7000	2891	0.7764	19952	8344	2980	0.7968	21194	9490	3608	0.7892	22448	10244	-0.069258609	-0.75009125
YER048W-A	2936	0.8328	11733	6645	3189	0.6305	11977	7396	3080	0.7414	12085	7425	3245	0.8062	11993	7421	-0.040145997	-0.750027557
YOR389W	3109	0.8573	16660	5752	2986	0.8571	12759	3633	3122	0.8542	15918	5461	2777	0.8238	13812	4016	-0.066580446	-0.749920931
YOL066C	3440	0.8126	31556	16347	3961	0.8833	32385	16869	3119	0.7913	31334	16090	3650	0.7568	31655	16036	-0.07734452	-0.749073135
YGL188C-A	2488	0.8668	29778	14225	2628	0.8707	29725	13285	2215	0.8433	28806	13080	2365	0.873	28564	11675	-0.094053658	-0.748906382
YOR272W	2667	0.7989	16186	5473	3218	0.8376	18258	6681	3199	0.8572	18183	6601	2555	0.8102	14843	4629	-0.066468632	-0.74867776
YOL019W-A	3289	0.807	21243	9476	2831	0.7645	20382	8909	2902	0.8483	21255	9456	2901	0.7791	17688	6357	-0.069106188	-0.748426255
YGL066W	2959	0.8707	12045	6513	2890	0.8894	11530	6653	3144	0.8463	12274	7133	2844	0.8694	11878	6089	-0.060428957	-0.748165829
YAL009W	2749	0.8775	9860	5299	2662	0.9105	9902	5288	2752	0.7665	9887	5349	2894	0.8919	10221	5471	-0.039577089	-0.747457718
YBR022W	1961	0.642	11095	6286	784	0.7028	NA	2064	2609	0.9066	12639	8237	1660	0.436	9226	4881	-0.039934388	-0.745294536
YIL059C	3056	0.8271	10877	5768	3589	0.7703	11544	6531	3434	0.7828	11127	6365	2822	0.8351	10522	5241	-0.051741183	-0.744486294
YCR039C	3554	0.8702	16652	6991	3738	0.8131	17299	7339	3508	0.8514	17427	7124	3838	0.7835	19036	8120	-0.064975014	-0.74358632
YGL124C	2794	0.862	35214	19460	3740	0.8647	35998	20351	2954	0.8684	35921	19872	3432	0.8421	35863	19891	-0.07673597	-0.743393923
YIR018C-A	3747	0.8126	31683	23257	3949	0.7615	32122	24102	4232	0.8367	33255	25906	3765	0.6439	31324	22685	-0.049228684	-0.743330884
YHR073W	2929	0.8139	32357	17030	3699	0.7746	32732	17681	3220	0.8337	32188	16342	3380	0.7759	32455	16789	-0.076688277	-0.742948834
YKL025C	3707	0.7763	26685	13223	2804	0.7642	24786	12010	2619	0.8291	25018	11678	3744	0.8025	26653	13551	-0.064887291	-0.742597503
YML119W	2827	0.8642	19704	7337	3322	0.7735	22734	10069	2650	0.8509	21196	8695	2796	0.8052	20695	8428	-0.065909039	-0.742456116
YOR383C	2922	0.8101	21621	9221	3243	0.8749	21862	8950	3299	0.8197	22342	9384	2648	0.7413	18108	6672	-0.065905146	-0.742412837
YHL001W	3032	0.8187	11919	6485	2995	0.815	11987	6432	3196	0.8518	12310	6930	2553	0.8226	10886	5562	-0.059872625	-0.741246068
YNL149C	2940	0.8055	17323	6247	3002	0.7898	15967	5230	3103	0.7803	17667	6416	2989	0.8418	15264	4728	-0.065790304	-0.741135997
YHR199C	3033	0.7828	19732	8945	2840	0.7706	19432	8952	3001	0.8078	20719	9704	2960	0.7815	19924	8931	-0.050317284	-0.740995853
YKL056C	3103	0.7558	20584	9082	3301	0.8331	21156	9419	3367	0.7913	22023	10261	2633	0.8281	18171	6459	-0.06824053	-0.738970077
YOR370C	2627	0.8225	9173	4430	2643	0.7581	9464	4715	2397	0.8359	9276	4587	2458	0.8692	8883	4198	-0.051318919	-0.738463117
YDL006W	1704	0.8666	7812	3495	1929	0.8857	9184	4856	1789	0.9166	9224	4744	1546	0.8716	NA	NA	-0.03284133	-0.738004117
YKL124W	3041	0.8877	12502	6891	2878	0.8177	12247	6361	3096	0.8379	12539	6901	2806	0.8557	12166	6106	-0.054462835	-0.733971864
YLR089C	2477	0.8089	28353	12108	2335	0.8488	28010	12085	2533	0.7887	29513	13675	2489	0.8834	28864	12360	-0.09213156	-0.733778847
YDL180W	2703	0.6156	11929	7025	2955	0.6698	12173	7365	3151	0.7703	12686	7620	3151	0.8566	12513	7670	-0.059201974	-0.732904389
YDR320C-A	3304	0.8704	19521	8537	3376	0.884	19435	8416	3519	0.8302	19890	8801	3512	0.8636	19243	8378	-0.064016576	-0.73278277
YBR302C	2821	0.8033	23693	11661	3348	0.8138	26200	13683	2892	0.5566	24861	12641	3268	0.796	25989	14619	-0.048443638	-0.731968644
YNL257C	2907	0.827	18868	7531	3168	0.7728	18335	7268	3497	0.7149	21788	9529	2926	0.7159	16402	5763	-0.08076058	-0.731199088
YFL040W	1785	0.7922	11012	6435	1580	0.902	10450	5739	1880	0.8908	11349	6894	1728	0.8892	10367	6013	-0.032533447	-0.730954771
YBL041W	2892	0.819	11211	6306	2823	0.8335	11380	6635	2691	0.8041	10792	5814	2809	0.84	10821	6011	-0.039026715	-0.728969702
YOL093W	2954	0.7328	20912	8296	3021	0.8376	22274	9255	3377	0.8166	23088	9870	2700	0.7763	20009	8361	-0.064628517	-0.728219059
YKL087C	3249	0.8575	12359	6560	3323	0.7673	12413	6621	3366	0.8828	12378	6566	3142	0.8067	12372	6523	-0.053998231	-0.727706191
YGR076C	3136	0.8388	29214	14442	3274	0.8117	30284	15709	3159	0.8465	29982	15805	3030	0.7407	28364	13228	-0.049542529	-0.727667568
YPL008W	2350	0.8866	25238	9593	2421	0.8723	25771	10365	1896	0.8116	23962	8753	2414	0.873	24994	9921	-0.091308826	-0.72730367
YOL163W	3052	0.8501	11267	6243	3571	0.7987	12054	7327	2885	0.8347	11014	5847	3169	0.8028	11415	6358	-0.031688281	-0.727247426
YGL065C	2132	0.8022	10313	5650	2172	0.8454	10400	5828	1870	0.8382	9387	4837	2171	0.8948	9979	5348	-0.032334565	-0.726401133
YOR114W	2690	0.8437	14732	4539	2944	0.8004	16032	5385	3220	0.8054	18253	6845	2639	0.7766	14303	4288	-0.06445055	-0.726240392
YBR297W	2872	0.8384	9564	4872	2604	0.8483	9339	4833	2926	0.857	9787	5249	2905	0.8117	9774	5051	-0.038451016	-0.725961791
YNL297C	2890	0.8657	30622	14597	2661	0.8395	29778	12935	2616	0.845	28884	13070	2731	0.8748	29140	12816	-0.091123526	-0.725845295
YDR110W	3333	0.756	34356	19473	2845	0.6976	32004	14110	2968	0.7959	33623	18983	3600	0.8769	34494	19753	-0.074773837	-0.725082591
YKL041W	2991	0.799	12793	8305	2727	0.8143	12420	7869	3114	0.8273	12904	9146	3018	0.8643	12805	8907	-0.038777597	-0.723645384
YHR005C-A	3651	0.8613	16946	7219	3395	0.805	15689	6058	3386	0.7626	16105	6414	3589	0.7971	16886	7100	-0.063191689	-0.723484621
YGL060W	3485	0.7928	24038	11495	3236	0.8719	23358	10954	3155	0.8057	23454	10993	3320	0.8397	22701	10258	-0.066802572	-0.723262268
YJL167W	3287	0.766	29120	18499	4138	0.8297	30621	22132	2691	0.6963	29151	19461	3431	0.6202	29364	18563	-0.047677087	-0.720874098
YJR096W	2509	0.8612	13251	6477	2945	0.8467	13337	6287	2751	0.8215	13171	6352	2640	0.8778	12228	5748	-0.072252281	-0.720180685
YLR021W	2870	0.8205	13129	6461	2772	0.827	13130	6673	3025	0.7886	13296	6787	2620	0.8577	11555	4496	-0.072217164	-0.719828343
YCL027W	2794	0.8733	12310	7567	247	0.7138	NA	1230	2244	0.8327	12009	6912	3476	0.8345	12684	7865	-0.058127552	-0.719540535
YMR280C	2560	0.8974	27179	11295	2479	0.8899	26063	10607	2573	0.8681	27057	10970	2434	0.9042	24596	9334	-0.090212861	-0.718678067
YPR133W-A	2826	0.8689	12991	6372	2634	0.8877	12889	6069	3079	0.8623	13281	6470	2938	0.7757	12712	5735	-0.071913206	-0.716778617
YIR028W	3203	0.7671	10550	5520	3054	0.8258	10591	5541	2965	0.8538	10699	5860	2265	0.704	8975	4237	-0.049773406	-0.716417857
YBR085W	2771	0.8281	12104	6595	2698	0.8017	11915	6562	2934	0.8613	12255	6986	2683	0.8709	11584	6337	-0.057875037	-0.7163997
YML046W	2999	0.8302	11385	6377	3314	0.8497	11991	7025	3016	0.8657	11960	6802	3202	0.8272	11644	6684	-0.031206337	-0.716157143
YOL084W	2430	0.8756	25867	10346	2422	0.8027	24880	9790	2804	0.8496	28272	12198	2433	0.8947	25266	9477	-0.089876298	-0.71602921
YGR011W	2971	0.8488	10815	6012	3011	0.8066	11329	6310	2788	0.8693	10588	5493	2888	0.8309	10274	5380	-0.031191117	-0.715806912
YLR383W	2752	0.7988	15142	4541	3055	0.8109	20194	8101	2727	0.6934	21363	9081	2808	0.8208	18807	7068	-0.063493848	-0.71560362
YML037C	3746	0.8582	18098	7755	3866	0.8604	18002	7768	3104	0.8713	16874	7008	2989	0.8197	15082	5714	-0.062456154	-0.715193646
YGR085C	3281	0.8424	12608	8188	3012	0.7597	12423	7839	3508	0.8251	12672	8549	2723	0.8352	11490	6445	-0.038258369	-0.714514253
YMR076C	3384	0.7675	29910	17426	3340	0.769	29243	17466	3911	0.8697	30873	19807	3274	0.7549	28940	16847	-0.065967272	-0.714137707
YMR278W	3945	0.794	19640	8058	4431	0.8178	20718	8687	4557	0.8037	21512	9457	4335	0.7669	20807	8668	-0.078771268	-0.71317213
YPL255W	2215	0.8388	8494	4002	2375	0.8429	8153	3885	2327	0.8238	9115	4492	2536	0.8586	8833	4260	-0.037718884	-0.711985926
YDR079C-A	3146	0.8133	9193	4481	3202	0.8638	8974	4239	3246	0.8248	9456	4704	3039	0.8813	8844	4221	-0.04945462	-0.711870687
YAL027W	3031	0.8404	10026	5376	3068	0.8432	10083	5431	2349	0.8862	10047	5495	3221	0.8651	10365	5744	-0.037638133	-0.710444448
YPR108W	3088	0.8457	12541	6551	3114	0.852	12547	6778	3062	0.8279	12604	6805	2782	0.7935	11843	6140	-0.052686898	-0.710021482
YHR056C	2820	0.87	11623	6053	2979	0.8599	11727	6039	2578	0.8278	11588	6325	2750	0.8905	11351	5512	-0.057341166	-0.70975932
YMR103C	3133	0.7942	12493	8075	3189	0.85	12486	8063	2952	0.7737	12428	7811	3121	0.8382	12343	7589	-0.0379926	-0.709514149
YPR159W	2640	0.8667	11305	6906	2825	0.8332	11284	6879	2435	0.8514	11253	6824	2324	0.8594	10705	6146	-0.031549447	-0.70842494
YPR033C	2939	0.8739	9853	5058	3081	0.8293	9881	4796	2911	0.8356	9806	5012	3028	0.8002	10025	5212	-0.04910482	-0.706881129
YHR039C-A	3119	0.8606	12006	6609	3085	0.8736	12134	6715	3165	0.783	12177	6981	2888	0.8765	11421	5993	-0.057101392	-0.706776964
YLR033W	3008	0.783	20423	8590	2870	0.864	19206	7483	3098	0.8449	20985	9566	2789	0.7974	18237	7066	-0.065162407	-0.705345608
YML029W	2175	0.8681	10514	5977	1980	0.8304	10166	5507	1893	0.8605	10144	5499	1456	0.8569	NA	3293	-0.031412241	-0.705283439
YLR449W	1734	0.3743	2656	1066	1595	0.381	2229	859	1686	0.3441	2614	1030	1384	0.8184	NA	897	-0.077869964	-0.705004602
YOR057W	3342	0.8339	12367	7870	3199	0.8611	12069	7343	3256	0.8297	12057	7364	2974	0.8098	11834	6943	-0.037729483	-0.70456394
YNR022C	3339	0.8145	12683	7049	3690	0.8574	12979	7161	2880	0.8551	12126	6328	3100	0.8575	12654	6822	-0.052220287	-0.703728738
YBL013W	3373	0.7856	29942	14521	3490	0.8275	30948	15414	2867	0.8074	30233	15137	3727	0.8138	30887	15520	-0.072351517	-0.702476625
YDL154W	3469	0.7964	31566	15607	3922	0.7739	31477	15574	3647	0.8372	32939	18107	3523	0.7764	31754	16529	-0.072331507	-0.702289884
YLL003W	1579	0.9219	5264	1792	1874	0.8753	4032	1530	1565	0.9137	7266	2293	1432	0.7887	NA	3523	-0.088106109	-0.702097253
YOR126C	2900	0.7996	11514	6753	3073	0.8626	11768	7274	3015	0.7925	11740	6927	3025	0.8349	11642	7121	-0.037615685	-0.701900385
YDR122W	2722	0.7726	19587	7738	2527	0.7318	17253	6548	2068	0.784	21275	9686	2495	0.8275	15009	4919	-0.077425572	-0.700977569
YOR133W	3341	0.8469	23494	10996	3310	0.7905	22855	10538	3197	0.8385	22514	10485	2828	0.8009	17769	6532	-0.07738075	-0.70057139
YGL190C	3151	0.8915	16690	6793	3098	0.8822	15568	6243	3050	0.8903	15505	6138	2982	0.8539	14879	5839	-0.061070759	-0.699577432
YLR241W	1928	0.8118	5280	2444	1754	0.8671	7415	3402	2071	0.8243	7683	3610	1890	0.8388	8307	4096	-0.031159737	-0.699502072
YIR031C	2943	0.8975	11875	6125	2891	0.8527	11987	6199	3079	0.8277	11970	6352	2647	0.8521	11523	5277	-0.051906493	-0.699496902
YIR042C	3317	0.8543	16942	6975	3332	0.8491	16983	7070	3126	0.8343	16890	6913	3356	0.8965	16885	6942	-0.061043477	-0.699269902
YMR241W	3075	0.7974	18807	7432	2972	0.8416	18439	7222	3217	0.8059	20493	8892	3057	0.8135	17978	7001	-0.064442003	-0.697476136
YBR295W	1762	0.8374	24442	8862	2547	0.8841	29008	13036	2181	0.8499	27960	12204	2084	0.8936	25025	9568	-0.087471948	-0.697106203
YGR084C	2445	0.8474	25010	9812	2425	0.8303	24602	9604	2999	0.8938	26260	11327	1784	0.854	16071	4416	-0.087445109	-0.69689497
YEL011W	3503	0.7337	27416	15864	3375	0.7622	26592	15050	3683	0.7548	27997	16655	3028	0.4604	25801	14538	-0.046017362	-0.696852333
YCR099C	3168	0.8264	12195	7127	3683	0.7989	12871	8136	3067	0.8026	12409	7658	2956	0.826	11759	6744	-0.030324409	-0.695862633
YLL026W	2909	0.7985	11615	6449	3115	0.8113	12002	6951	2910	0.862	11867	6916	2687	0.8849	11275	6328	-0.030308605	-0.695498953
YOR110W	2944	0.8129	9806	5157	2710	0.852	9287	4759	2634	0.7911	9392	4819	2719	0.8225	9509	4794	-0.036817319	-0.694775701
YDR206W	3039	0.8092	19324	7695	2994	0.8731	19100	7624	3243	0.8663	21202	9092	2413	0.4854	14326	4818	-0.076728006	-0.694656294
YGL096W	2473	0.879	8201	3892	2443	0.868	8144	3800	2435	0.8096	8111	3717	2942	0.8798	8115	3683	-0.036802953	-0.694501457
YGR111W	3256	0.8115	13000	7153	3379	0.823	12806	7370	3124	0.8501	12990	7214	3088	0.8717	12666	6869	-0.051524889	-0.694350564
YLR427W	2834	0.8552	9501	4646	2912	0.8433	9464	4753	2991	0.8682	9817	4995	2812	0.8819	9288	4480	-0.048198178	-0.693948761
YFR036W	2133	0.5502	15033	4430	2756	0.8051	16824	5824	2894	0.8754	18372	6695	2611	0.8629	15881	5553	-0.061516344	-0.693617404
YJL156C	3456	0.8542	22661	10887	2977	0.8292	20999	9906	3371	0.7873	22057	10420	3339	0.8501	21011	9795	-0.047137012	-0.692972778
YLR397C	3125	0.8348	12478	7987	2834	0.7541	12344	7892	3127	0.8561	12536	8097	2598	0.8156	11588	6535	-0.037092089	-0.69257219
YDR366C	3712	0.8651	20148	8822	4008	0.8544	21205	9740	3648	0.8152	19892	8647	4060	0.8638	20684	9188	-0.060411464	-0.692145831
YOL159C-A	2871	0.8348	31030	14891	2513	0.8368	29929	13525	2538	0.8247	30172	13913	2608	0.8381	29340	12722	-0.086762863	-0.691525476
YGR075C	2837	0.8008	10793	6214	2539	0.8412	10667	6099	2962	0.8388	10917	6373	2856	0.863	10894	6409	-0.036618994	-0.690989811
YJR135C	3376	0.8005	28544	13808	3599	0.8296	28978	14979	3658	0.7749	29364	14740	3225	0.8477	28418	13443	-0.04691961	-0.688468383
YDR317W	3070	0.8714	12065	6503	3035	0.8781	12060	6546	3198	0.7866	12227	6863	2918	0.845	11445	6345	-0.055600658	-0.688110566
YJL140W	3298	0.8337	10800	6073	3122	0.8668	10436	5747	3165	0.8372	10343	5489	3387	0.8541	10690	6072	-0.036878713	-0.688108067
YJR133W	3036	0.788	29139	13712	3193	0.8406	29428	14435	2953	0.8646	30929	15852	3023	0.8362	28659	13157	-0.070806216	-0.68805532
YER029C	3074	0.8476	13196	6292	2852	0.8557	13015	6175	3091	0.8852	13381	6612	3025	0.8547	12719	6183	-0.068960661	-0.687154538
YJR141W	2429	0.7259	25151	13670	3346	0.7808	25653	13183	3612	0.7775	26952	15091	2499	0.7281	23777	11537	-0.045340706	-0.687058862
YDL216C	3389	0.7972	24577	11364	3304	0.8453	25183	11955	2793	0.7954	22927	10298	2963	0.8107	21086	8679	-0.046799321	-0.686670686
YML024W	2756	0.811	21406	9114	2927	0.8097	21788	8841	3143	0.8843	21067	8502	2819	0.8739	19493	7400	-0.060889894	-0.686652428
YIR021W	2696	0.8202	32642	16846	3509	0.7896	33474	17959	3181	0.8063	33743	18065	3854	0.837	34231	18453	-0.070628091	-0.686392991
YOR027W	3017	0.8129	16155	5281	3149	0.8014	16361	5692	2876	0.8572	17053	6114	2805	0.8485	15060	4504	-0.060849999	-0.686208864
YFR032C	3061	0.8534	12240	6818	2832	0.8546	11806	5991	2732	0.8284	11687	5747	2696	0.8499	11148	5016	-0.050826076	-0.684926339
YPR203W	2767	0.8487	12711	8170	2952	0.8549	12837	8679	2854	0.8543	12941	8483	3369	0.8396	13166	10155	-0.036689896	-0.684574396
YDL032W	3311	0.8884	10726	5813	3398	0.8067	11168	6113	2974	0.8772	10795	5790	3076	0.8422	10669	5692	-0.029746418	-0.682562158
YKR025W	3411	0.7378	12941	8512	2940	0.8813	12449	7695	2845	0.8185	12293	7230	3213	0.8257	12870	8050	-0.029707706	-0.681671328
YGL079W	2742	0.8538	12978	3574	3032	0.8453	14948	4839	2736	0.8372	15509	5265	2951	0.8498	14546	4383	-0.060352752	-0.680680386
YEL042W	2114	0.8831	10979	6418	2223	0.8883	11149	6630	2381	0.7841	11648	7426	2168	0.8157	10707	6202	-0.030331376	-0.680535754
YGR296W	1914	0.7771	25449	9553	2524	0.9118	28368	12625	1845	0.8779	24432	9193	2589	0.8578	29889	13557	-0.085263094	-0.67972181
YNL237W	3126	0.7991	25807	14115	3293	0.8177	25578	13260	3202	0.8221	26466	14044	2947	0.7242	25434	14154	-0.044793159	-0.679134039
YDR504C	2758	0.8314	13222	6755	2933	0.859	13300	7192	3104	0.8498	13580	7139	3060	0.8327	13492	7035	-0.068141755	-0.678938123
YOR179C	3541	0.8088	25696	12270	3914	0.8815	26039	12315	3517	0.8189	24381	11252	3008	0.834	22971	9738	-0.046273408	-0.678810985
YDL157C	3087	0.8714	11133	6367	3206	0.8363	11280	6621	3172	0.8356	11343	6553	3187	0.8366	11326	6655	-0.036347804	-0.678172195
YNL074C	2385	0.8137	9855	5034	2423	0.8036	10057	5204	2453	0.8191	9905	5063	2385	0.8267	10064	5357	-0.029551187	-0.678069586
YFL001W	2843	0.8691	10388	5703	2948	0.8291	10605	5944	2655	0.7868	10056	5351	2736	0.8441	9741	5303	-0.035912094	-0.677495601
YDR379C-A	3120	0.8227	22232	10234	2956	0.7637	21486	9077	3600	0.823	24629	12719	2900	0.7922	19470	7527	-0.062578909	-0.677124268
YJL136W-A	3034	0.8668	12376	6376	3042	0.8528	12270	6378	3137	0.8737	12369	6586	2891	0.873	11781	6015	-0.050181661	-0.676235722
YLR031W	3273	0.8411	18669	7885	2450	0.7783	17009	6841	3124	0.8548	17436	7337	3864	0.8254	18697	8220	-0.058977705	-0.675984446
YBL008W-A	3732	0.8184	16989	7039	3741	0.8492	18256	7672	3100	0.8255	15562	6324	3492	0.8197	16831	6775	-0.058973046	-0.675931932
YJR080C	3125	0.7707	16309	5515	3280	0.8621	17036	6114	2925	0.8128	17292	5875	3192	0.8435	18347	6501	-0.059924534	-0.675919397
YKR083C	3127	0.829	13371	7038	3365	0.8264	13574	7492	3103	0.8529	13282	6627	3292	0.8085	13477	7337	-0.067778552	-0.675293956
YPL264C	2854	0.7774	11931	6972	3120	0.7528	12328	7405	3170	0.7677	12225	7223	3116	0.7367	12087	7021	-0.029429014	-0.67525821
YOR149C	2816	0.8608	12101	5882	3283	0.833	12216	6854	2943	0.8738	12127	6721	2511	0.8319	10264	5271	-0.054562119	-0.675193031
YGL029W	3776	0.865	20652	8563	3349	0.7453	19497	7930	3524	0.7864	21980	9784	3516	0.83	18672	7193	-0.074565029	-0.675055602
YGL175C	2652	0.4923	11749	6313	2997	0.8328	12027	7176	2770	0.7404	12228	7068	2799	0.8283	11872	5969	-0.054531907	-0.674817249
YBR109C	2778	0.8194	13168	6625	2887	0.8267	13296	6690	2821	0.8282	13150	6495	2770	0.8111	13182	6352	-0.067722542	-0.674731985
YGL087C	2991	0.8126	11534	6654	3104	0.8454	11590	6921	3165	0.7905	11633	6833	2473	0.7856	9910	5042	-0.036131652	-0.674502797
YML052W	2846	0.7727	20784	9108	2845	0.8536	20088	8807	2672	0.8074	20379	9087	3374	0.8508	20756	9376	-0.058844556	-0.674483588
YDR491C	3280	0.8484	12853	7795	3192	0.8508	13000	8407	2754	0.7329	12415	7695	2768	0.8401	12576	7934	-0.02936038	-0.673678814
YBR267W	2977	0.7737	17662	6477	2966	0.8399	14184	4379	2788	0.8622	14260	4283	2996	0.8372	14466	4312	-0.059621031	-0.672544994
YPR166C	2957	0.8263	13455	9621	3141	0.7964	13351	9909	2394	0.834	12735	8138	2999	0.6975	13265	9894	-0.036042422	-0.672457021
YNL129W	2826	0.8491	10498	5724	2752	0.8364	10343	5356	3121	0.8614	11156	6480	3345	0.8543	11253	6895	-0.036028013	-0.672187364
YCL018W	2947	0.8182	31684	15832	3566	0.8499	31926	16429	4217	0.8185	33332	18519	3700	0.8351	31871	15805	-0.069095501	-0.672090312
YHR188C	3313	0.7499	18649	7566	3242	0.7991	18224	7370	3141	0.822	16739	5855	2974	0.843	15092	4931	-0.074230995	-0.672028613
YDL193W	3320	0.8492	13177	7698	3179	0.8549	13131	7594	3153	0.7755	13340	7756	3104	0.7976	13321	7571	-0.049812604	-0.671258595
YBL017C	3286	0.7865	27761	16988	3354	0.817	27920	16872	3150	0.8034	27542	16076	2933	0.7514	26456	14858	-0.044203286	-0.670596609
YDR069C	3282	0.7792	27993	12792	3271	0.79	28287	13083	2595	0.8333	28002	13060	3758	0.8364	28855	13737	-0.068861087	-0.669902676
YBL078C	3139	0.7759	20621	8606	3279	0.7848	20651	8590	3290	0.8114	20756	8608	3159	0.7973	19560	8052	-0.07396811	-0.669646374
YPL158C	2967	0.8633	12173	6861	3045	0.8042	11966	6993	3250	0.8246	12396	7215	2923	0.8451	11929	6455	-0.054077134	-0.669160691
YDL243C	3559	0.7769	34934	19575	3210	0.8042	33885	17411	3207	0.7622	34100	18087	2987	0.8223	33730	18413	-0.06870954	-0.668488383
YAL064C-A	3178	0.8167	11744	6665	3027	0.8393	11734	6801	3270	0.8072	12221	7170	3030	0.8533	11416	6359	-0.029134805	-0.668487998
YDR320C-A	3472	0.7903	19991	8686	3386	0.852	19645	8579	3160	0.8885	20018	8738	3541	0.872	19733	8752	-0.058287163	-0.668200636
YHR162W	3412	0.7919	28248	13779	3912	0.7907	29087	14805	3182	0.8134	27573	13119	3460	0.7391	27750	13198	-0.045532095	-0.667732153
YPR154W	3154	0.8444	11616	6536	3198	0.8149	11952	6968	3016	0.8324	11766	6749	3001	0.8634	11645	6566	-0.029097141	-0.667621287
YGL166W	1125	0.4433	NA	2627	1956	0.5154	11250	6519	1965	0.4589	10948	6196	2800	0.865	12927	8850	-0.03578002	-0.667546217
YDL091C	2997	0.879	12028	6086	3012	0.8654	12155	6299	3030	0.745	11895	5992	3037	0.842	12081	6261	-0.049507429	-0.667142989
YPR102C	2975	0.7927	12015	7022	3170	0.7823	12098	7271	3057	0.8421	11987	6720	3041	0.8584	11816	6834	-0.029059297	-0.666750433
YBR180W	2960	0.8244	10819	5710	3234	0.831	10899	5642	3001	0.7816	11229	6342	3160	0.8599	10552	5571	-0.046289678	-0.666725845
YNL042W-B	2279	0.8018	25539	9542	2448	0.8811	26840	10631	2755	0.8825	28546	13371	2117	0.876	24549	9183	-0.083579751	-0.666473355
YOL100W	2275	0.8845	27105	11385	1948	0.841	26493	10475	1816	0.8579	25515	9873	2161	0.8823	26994	11087	-0.083517871	-0.665986343
YIL158W	3360	0.8071	32192	16791	3177	0.8043	31285	16180	3583	0.7907	32440	17276	3376	0.8223	31678	16614	-0.045332926	-0.664755594
YLR207W	2892	0.7679	20932	8645	3468	0.7676	22807	10066	3670	0.8242	25747	12929	2912	0.7563	19782	8642	-0.07338279	-0.664342266
YJL070C	2881	0.8694	18669	7109	3077	0.8419	18113	6837	3364	0.8315	22238	9508	2471	0.6824	14509	4101	-0.058855633	-0.664035178
YJL088W	3120	0.6805	18853	8453	3042	0.8095	17815	7786	2800	0.8498	16992	7355	2939	0.5602	16185	6862	-0.045201625	-0.663747845
YDL165W	3069	0.8536	11063	6078	2933	0.8249	10916	6081	3060	0.8457	11618	6850	2832	0.8267	10985	6062	-0.035535894	-0.663294386
YGR241C	1653	0.8232	9670	4944	1686	0.8129	9733	5142	1705	0.8923	9421	4916	1631	0.8733	9452	4843	-0.029558297	-0.662835204
YDR265W	3035	0.8407	12942	8972	3404	0.8048	13026	9069	3170	0.8385	12879	8650	2820	0.8113	12160	7584	-0.035501374	-0.662331404
YGR294W	3244	0.8223	30622	15372	3344	0.7913	30920	15866	3057	0.8017	29934	15477	3008	0.8397	29621	14690	-0.04515739	-0.662132237
YHL036W	3101	0.6616	20744	9557	3123	0.8471	18519	8005	3046	0.7365	19616	9024	3237	0.8463	18554	8381	-0.045087734	-0.662028059
YPL166W	3172	0.732	23945	10810	3656	0.6997	26091	13818	3216	0.7114	23770	11501	3096	0.7897	22748	10234	-0.061122741	-0.661217536
YMR212C	2222	0.8569	8956	4373	2605	0.8727	NA	NA	2064	0.8279	8660	4255	2169	0.8498	8928	4473	-0.029482912	-0.661109179
YMR142C	2597	0.8325	21641	9457	3876	0.8377	23719	11447	3971	0.7982	23236	10868	3741	0.8478	22598	10429	-0.057649463	-0.661012458
YAL068C	2973	0.8748	10643	5604	3012	0.8714	10750	5922	2815	0.8264	10541	5557	2888	0.8356	10564	5584	-0.028792259	-0.660605486
YHR212C	3052	0.8332	13072	8828	2718	0.8513	12666	8433	3272	0.8647	13128	9254	2952	0.7898	12817	8186	-0.035392559	-0.660597714
YKL073W	3565	0.8545	22681	10604	3384	0.8268	22279	10008	3122	0.7797	21459	9801	3392	0.8625	21447	9598	-0.057608736	-0.660553387
YMR064W	2828	0.8624	9828	5047	2825	0.8787	9825	4883	3024	0.8886	9980	5129	2925	0.8443	9584	4683	-0.045822027	-0.660055251
YER175W-A	3360	0.8142	31651	17019	3013	0.8218	30599	15495	3087	0.8618	30974	15874	2981	0.8987	30118	14910	-0.044994422	-0.659696702
YDL036C	2535	0.8045	11794	6980	2451	0.8356	11515	6717	2975	0.8313	12036	7325	2582	0.8585	11520	6552	-0.035288321	-0.658636615
YLR208W	3091	0.8843	12263	6886	2896	0.8904	11882	6717	3378	0.8643	12538	7486	2950	0.8343	11933	6731	-0.053200906	-0.658262017
YDR322W	3181	0.8071	34357	19513	3276	0.6568	34242	19323	3125	0.6965	33505	18199	2963	0.8242	32474	14777	-0.067559958	-0.657760069
YGL258W	2235	0.8746	9785	5392	1957	0.8507	8813	4239	2176	0.8424	9227	4727	1822	0.8561	7849	3589	-0.029328103	-0.657564632
YBR290W	3061	0.8356	11927	6476	2955	0.8887	11932	6382	3548	0.851	12176	6830	3168	0.8309	11780	6504	-0.053128736	-0.657364355
YMR294W	4291	0.8221	20390	8747	3363	0.736	17838	6744	4397	0.7843	21116	9166	3245	0.7182	15171	4977	-0.072575751	-0.657028949
YOR334W	2808	0.8243	30596	16380	3218	0.8413	30592	16229	3104	0.8355	29838	15601	2732	0.8123	26708	11207	-0.044795684	-0.656726578
YOR369C	3057	0.7727	20626	8875	2887	0.8495	18136	6710	3297	0.7948	22621	10373	3373	0.8301	20220	8641	-0.060666627	-0.656235087
YOR104W	2528	0.8227	10984	6220	2637	0.8545	11377	6803	2662	0.8569	11211	6302	3249	0.8632	11900	7357	-0.035089731	-0.654627564
YEL002C	2786	0.764	14433	5794	3059	0.7998	14633	6026	2798	0.6897	14807	6148	3048	0.7994	14065	5504	-0.044561612	-0.654083466
YPL220W	4407	0.8421	20573	8717	3328	0.7319	17761	6619	4113	0.8011	20230	8647	2830	0.7371	15785	5328	-0.072145479	-0.65312987
YJR043C	2938	0.8301	12616	8227	2928	0.8246	12385	8039	3087	0.8355	12698	8429	2902	0.8658	12585	8270	-0.035005549	-0.653052117
YNL026W	2950	0.8171	22858	11082	2849	0.8023	22353	10558	2754	0.7968	23421	11861	3248	0.8137	22462	10566	-0.044429133	-0.652082994
YER143W	3073	0.8227	13205	7840	3074	0.8629	13274	7864	2778	0.8288	13357	7399	2893	0.8445	13331	7762	-0.048374189	-0.651860044
YHR080C	3203	0.7917	26313	14018	3170	0.8295	24591	12698	3100	0.6913	26661	14724	2960	0.62	25532	13770	-0.04289689	-0.651688689
YJL028W	2964	0.8813	17087	5815	2947	0.8354	17383	6133	2730	0.8211	16837	5782	2866	0.8098	15928	5202	-0.057724166	-0.651455334
YGR062C	3404	0.861	9548	4754	3831	0.8056	10093	5209	3716	0.8345	9968	5051	3431	0.8279	9906	4950	-0.045201091	-0.651198205
YNL217W	3095	0.8581	12738	8315	3483	0.8617	12945	9072	3169	0.85	12737	8242	3335	0.8428	12698	8044	-0.03483806	-0.650165535
YLR158C	3685	0.852	37670	21426	3838	0.8626	37030	20932	3538	0.8662	37346	20966	3522	0.8102	36886	20646	-0.066592802	-0.648734218
YJR144W	3060	0.7856	9900	5195	3016	0.8629	9771	4980	2990	0.8507	9938	5019	2879	0.8396	9265	4288	-0.044982265	-0.648076862
YGR047C	2771	0.8286	26281	10204	2669	0.8664	26047	10587	2584	0.8032	27908	12044	2578	0.8636	25611	9749	-0.081101785	-0.646970965
YBR200W	3396	0.8635	31757	16421	3450	0.8385	31352	16647	3390	0.7934	31917	16890	3079	0.8471	29975	14694	-0.044139005	-0.646912599
YKL080W	4031	0.8184	22974	10434	3638	0.7557	21112	9165	4062	0.745	22911	10333	3738	0.8134	21266	9103	-0.071451968	-0.646845338
YNR031C	2457	0.831	32413	17108	2344	0.8819	32507	16842	2549	0.6637	31961	15334	2182	0.885	31259	13045	-0.081005759	-0.646215205
YBR058C-A	3039	0.8288	17939	6810	3025	0.85	18114	6978	3184	0.7819	18237	7549	2809	0.8637	17028	6342	-0.059746074	-0.646179249
YOR145C	2858	0.7986	28918	19152	3013	0.6729	29485	20781	2665	0.5812	28136	17366	2672	0.613	25759	12266	-0.042515973	-0.646175556
YPL218W	3209	0.8099	20356	8710	3572	0.8656	22157	9671	3793	0.7932	22179	9817	3292	0.7634	19892	7934	-0.071311373	-0.645571281
YJL196C	2909	0.8129	17608	6142	3029	0.8216	20277	7845	3298	0.8033	21065	8684	2524	0.2924	18816	6983	-0.057154518	-0.645121891
YBR116C	3231	0.8493	11686	6622	3267	0.8377	12037	7131	3161	0.8582	11981	6831	2907	0.8583	11062	6052	-0.028094274	-0.644543762
YCR035C	2825	0.7705	12083	7463	2538	0.5386	11612	6071	2743	0.8137	12188	7216	2608	0.8538	11960	5791	-0.052009962	-0.643448832
YGR253C	2878	0.8647	9482	4960	2798	0.8582	9624	5016	2876	0.8843	10064	5389	2902	0.8666	10142	5376	-0.034108347	-0.643063355
YMR300C	2954	0.8733	12172	6480	2901	0.8178	12147	7116	3137	0.8452	12582	7170	2683	0.7381	10361	5070	-0.051952852	-0.642738495
YPL203W	1548	0.141	3968	2230	1539	0.2773	3984	2277	1658	0.2111	4254	2400	1700	0.2636	4048	2307	-0.051909031	-0.642193437
YDR410C	3300	0.8224	30049	20587	3653	0.8369	30606	21654	3446	0.813	30623	21737	2885	0.6096	26392	13810	-0.042238321	-0.642156999
YGL006W-A	3594	0.8104	20886	9411	3701	0.8005	21243	9696	2849	0.8638	19428	8198	3433	0.8522	19830	8649	-0.055934	-0.641675709
YIL024C	3198	0.8066	11489	6126	3483	0.8324	11768	6529	3428	0.8455	11606	6625	3193	0.7921	11208	6123	-0.044487815	-0.64102401
YHR155W	3152	0.7717	20816	8760	3258	0.7374	19906	8274	3563	0.7245	21855	9641	3143	0.7764	18700	7034	-0.070646667	-0.639547776
YLR036C	3205	0.8155	23792	10496	3199	0.8264	23872	11043	3053	0.8559	23737	10746	3391	0.831	24047	10682	-0.043583668	-0.638613159
YIL114C	2680	0.8924	10435	5764	2596	0.8198	9574	4857	2378	0.8043	10250	5738	2810	0.8451	10849	6320	-0.033860152	-0.638325494
YML027W	2064	0.8315	7530	3434	1875	0.5917	7570	3310	1980	0.614	7837	3530	2188	0.8223	7633	3425	-0.033846303	-0.638061133
YOR321W	2912	0.8569	10375	5294	3534	0.8236	10835	5873	3163	0.8228	10836	5949	3031	0.7494	10381	5223	-0.044279344	-0.638050371
YGR074W	2792	0.9019	11067	5984	2954	0.8172	11479	6485	2926	0.8485	11702	6745	2879	0.8377	11163	6041	-0.027809631	-0.637993682
YDR131C	2902	0.8539	12468	7162	1529	0.8998	10620	5053	2020	0.8072	11608	5825	3002	0.8665	12260	7420	-0.051570938	-0.637988174
YKL140W	2965	0.786	34107	18538	3116	0.7918	34436	18822	2945	0.8509	33383	17408	3243	0.821	34355	18151	-0.065418535	-0.637775537
YIL044C	2855	0.8517	25338	13312	3079	0.6665	26000	13298	3225	0.8256	27484	16958	2750	0.777	25354	13268	-0.041930514	-0.637702007
YOR026W	2948	0.8774	12110	6176	2947	0.8672	12056	6219	2969	0.8502	12129	6559	2462	0.82	10865	4834	-0.047221591	-0.636316053
YDL013W	3666	0.7918	26580	13874	3511	0.8472	26036	13472	3512	0.8363	26074	13380	3548	0.776	24907	12035	-0.058784765	-0.635678213
YLR213C	3092	0.8756	12325	7494	2662	0.8498	11529	6894	3304	0.8149	12485	7836	3017	0.8737	12025	7225	-0.034004262	-0.634478687
YPL195W	2227	0.8645	10708	6056	2170	0.8407	10561	5957	2143	0.862	10712	6251	1854	0.8548	9909	5215	-0.028273401	-0.633415997
YBR161W	3005	0.8662	10048	5421	2949	0.8719	10292	5749	2999	0.8677	10396	5829	2864	0.8305	9576	4802	-0.033595724	-0.633277751
YJR059W	2735	0.8429	16806	5702	2867	0.8011	17521	6313	2800	0.8247	19140	7088	2772	0.8608	16953	5720	-0.055922499	-0.631424098
YER093C	2523	0.8512	31268	14865	2475	0.8014	30976	13999	2264	0.8518	29832	14001	1973	0.8696	27136	10834	-0.079080787	-0.631065054
YLL025W	2968	0.7946	11562	6533	3143	0.8319	12093	7106	2940	0.8372	11832	6652	2849	0.852	11132	6155	-0.027474857	-0.630290015
YDR434W	3368	0.8636	12507	6674	3196	0.8293	12148	6330	3252	0.7904	12418	6592	3269	0.8887	12369	6381	-0.046764116	-0.630146515
YBR053C	2720	0.7608	11847	7137	2562	0.7656	11539	6779	2759	0.799	11329	6716	2800	0.849	11660	6976	-0.033728648	-0.629155119
YBL026W	3239	0.8386	30649	15673	3415	0.8593	30742	16175	3265	0.8364	30188	14972	3428	0.7379	29045	14137	-0.04289794	-0.628365049
YLR409C	2349	0.7844	19432	7679	3036	0.7703	20456	8446	3504	0.8412	21501	9400	3258	0.806	19519	7777	-0.069349094	-0.627789297
YJL026W	2392	0.8673	30332	14321	2589	0.8484	29596	14264	2663	0.8572	30644	13998	2197	0.8837	27426	10212	-0.078626828	-0.627492257
YMR253C	3013	0.7885	13043	8920	3049	0.8139	12908	8827	3253	0.8748	13043	8936	2980	0.8135	12751	8044	-0.033619987	-0.627249039
YBR009C	3372	0.7852	11594	6563	3288	0.8141	11701	6680	3051	0.758	11500	6363	3457	0.8249	12109	7112	-0.02731707	-0.626659102
YCR052W	2929	0.859	10765	4892	3084	0.8484	10814	5057	2257	0.7747	10109	4387	3166	0.8303	10788	5176	-0.046385971	-0.625046824
YGL156W	4205	0.805	20916	8921	3338	0.7932	18120	6948	4170	0.8652	22082	9620	3887	0.8058	20566	8451	-0.069029051	-0.624889092
YMR193C-A	2493	0.7749	11514	6483	2572	0.787	11857	7045	2790	0.8296	11965	7241	2905	0.8073	12096	7471	-0.033470661	-0.624439675
YOR266W	2947	0.828	9811	5153	2963	0.8115	9842	5230	2942	0.8649	9921	5304	3081	0.8346	9731	5022	-0.033106845	-0.623945407
YPL182C	3159	0.7793	11565	6448	3246	0.8114	11539	6562	3068	0.8232	11440	6504	2982	0.8664	11058	5894	-0.027164429	-0.623146593
YER054C	3380	0.7894	24480	12068	2860	0.8408	22883	10637	3124	0.8157	24189	11558	2369	0.7725	23720	11365	-0.040918488	-0.623054614
YOR390W	2749	0.8631	19442	7401	3072	0.8306	20207	7840	2436	0.834	20535	8080	2783	0.8236	18519	6789	-0.055072029	-0.621968431
YIL061C	3227	0.84	16265	5949	3588	0.7697	18692	7727	3704	0.7593	18971	7935	2910	0.8652	11892	3276	-0.068657672	-0.621523696
YKL113C	3042	0.7115	23841	11724	3066	0.8153	22280	10612	3240	0.7546	21849	10300	2865	0.6231	20036	9198	-0.042391993	-0.621321545
YLR451W	3145	0.7371	18356	6874	2954	0.7898	20010	7805	3357	0.7918	18318	7385	2292	0.7411	12841	4165	-0.0685781	-0.620802623
YDR374C	2918	0.767	26429	14494	2939	0.8149	26134	14547	3303	0.8249	26468	14525	2997	0.6084	26134	14343	-0.040761741	-0.620785963
YHR100C	2817	0.666	26106	14140	3055	0.8313	26282	13547	3452	0.7953	27782	16139	2702	0.7988	24384	11763	-0.042334477	-0.620453047
YAL046C	3048	0.8321	10922	5806	3481	0.7811	10991	5895	3591	0.8071	11451	6315	2777	0.8352	10325	5334	-0.043002506	-0.619837508
YGL239C	3004	0.7819	13543	6959	2825	0.8665	13386	6707	3059	0.8473	13429	7029	2818	0.8524	12996	6489	-0.062185564	-0.619177248
YIL114C	2970	0.8436	12030	6091	3014	0.7983	12014	6629	3103	0.8739	12338	7144	2905	0.8611	11072	5771	-0.050021763	-0.618719252
YJR017C	3171	0.7224	30089	19688	3069	0.5828	28908	18174	3025	0.6944	29182	19320	2899	0.7339	28830	18655	-0.040605243	-0.618520908
YBR128C	3097	0.8722	10118	5451	3149	0.8635	10047	5372	2909	0.783	9867	5203	3034	0.8668	9692	5095	-0.032799871	-0.618085493
YKR009C	2261	0.8553	9365	4836	2263	0.8023	9464	4865	2062	0.7983	9093	4574	2144	0.8423	8450	3996	-0.027595762	-0.617900641
YDL020C	3044	0.8194	22493	9954	3028	0.7949	23392	10908	3190	0.8234	23627	11027	2936	0.8109	21227	9135	-0.05701176	-0.616310455
YAR003W	3356	0.847	12546	6892	3315	0.8835	12623	6767	3166	0.8471	12771	7087	3154	0.7943	12772	6708	-0.045643987	-0.615040392
YPR009W	3258	0.8789	24607	11324	3225	0.8439	25082	11599	3059	0.8305	23785	10584	3299	0.8239	24438	10978	-0.041879486	-0.613144374
YHR054C	3019	0.8317	16522	6769	2890	0.8504	16042	6409	3220	0.8387	16421	6739	3208	0.8272	16480	6520	-0.053375516	-0.61283639
YKL216W	3183	0.7926	36344	20130	3347	0.8248	36450	20360	3296	0.8301	36152	19595	3822	0.8187	37088	21132	-0.062697111	-0.61237822
YAL059W	2948	0.8368	13438	6809	2866	0.8129	12959	6321	2822	0.8641	13342	6568	2955	0.8174	13374	6887	-0.061442899	-0.611725792
YKL224C	3240	0.849	18060	6592	3307	0.8453	17377	6008	3009	0.8825	18849	7046	3071	0.8745	17090	5726	-0.054122484	-0.611411236
YJR127C	2468	0.8514	29740	13558	2695	0.8412	31343	14783	2397	0.8598	30551	13940	2339	0.8801	29748	12984	-0.076561688	-0.611238933
YHR182W	3195	0.8137	19732	7935	3422	0.798	20963	8772	3736	0.8104	22031	9984	3375	0.77	20627	8727	-0.056476206	-0.610460227
YKL065C	3524	0.7596	29637	14627	3885	0.8549	30006	15331	3361	0.8169	29831	15309	3225	0.8609	26672	12238	-0.041689619	-0.61030684
YOR156C	2147	0.8708	10249	4772	2163	0.7892	10068	4696	2201	0.8544	11227	4952	2268	0.81	10927	5005	-0.045284182	-0.610188048
YLR099W-A	3110	0.8138	21762	9324	2939	0.8408	21333	9458	3052	0.7801	23276	11398	3019	0.7672	18643	6905	-0.056402378	-0.609653752
YMR186W	3610	0.8399	22355	10467	3172	0.6976	22440	10874	3163	0.7728	23345	11446	2984	0.5692	21257	9931	-0.041600477	-0.609369417
YBR198C	3145	0.8179	12901	8266	3207	0.7584	12805	8265	3324	0.8478	12862	8387	2885	0.7919	11881	6567	-0.026553177	-0.609080747
YER159C	3237	0.8546	23898	11046	3869	0.7232	23974	10952	3236	0.7935	21513	9165	3340	0.7593	22533	9667	-0.041605438	-0.609048771
YNL067W	3005	0.8362	11330	6160	3168	0.8601	11652	6825	2879	0.8721	11348	6236	2864	0.7995	11283	6182	-0.026491835	-0.607669174
YGL087C	3228	0.7879	20876	8773	3081	0.7977	18340	7286	3419	0.7625	21874	9410	3007	0.7455	18266	6774	-0.067126678	-0.607649976
YBR111W-A	2921	0.8272	23514	10373	3205	0.8342	24363	11395	3751	0.8007	26219	14282	3163	0.8067	24383	11897	-0.056203448	-0.607480696
YPR140W	3104	0.8401	11719	6585	3357	0.8179	11946	7092	2949	0.8456	11697	6504	2999	0.8926	11146	6127	-0.026475799	-0.607300158
YEL048C	2946	0.8669	13362	6912	2736	0.7923	13129	6741	3210	0.7824	13689	7452	3074	0.8438	13458	6755	-0.060788273	-0.605157664
YEL052W	3054	0.8506	12711	6868	3300	0.7818	12692	7176	3035	0.8508	13005	7072	3190	0.8816	12887	7045	-0.044902173	-0.605036251
YOR043W	2887	0.7979	9640	4825	2746	0.82	9232	4325	2900	0.8175	9587	4808	3074	0.764	9697	4884	-0.041925644	-0.604477109
YJL056C	3833	0.8319	27987	12838	3388	0.8173	27170	11754	2820	0.8238	27474	12951	3751	0.8515	27298	12202	-0.061844602	-0.604422299
YBR176W	2679	0.8088	12608	3492	2545	0.7943	8634	2198	2932	0.7948	17314	5791	2560	0.7503	11013	2968	-0.053431948	-0.603733739
YJL033W	2746	0.8633	10249	5125	2742	0.8023	9757	4885	2568	0.8316	10022	5153	2700	0.8722	9443	4701	-0.041838686	-0.603236746
YLR421C	2856	0.7549	13748	7312	2876	0.8329	13383	6872	3169	0.8141	13339	7282	2973	0.7252	13394	6949	-0.060532405	-0.602590431
YCL011C	3227	0.7925	12254	7364	3323	0.7722	12990	7845	3066	0.8381	11947	7212	3141	0.8308	12517	7590	-0.026247187	-0.602039445
YKL022C	2934	0.8441	23920	11343	3198	0.847	21757	9530	3054	0.738	21626	9466	2899	0.7656	18701	7071	-0.066471995	-0.601717297
YIL082W	3024	0.8122	11893	7495	2811	0.8572	11974	7356	2837	0.8151	11641	6493	2028	0.783	9377	4636	-0.032254524	-0.601559605
YML001W	3356	0.8624	24489	11374	2959	0.8167	24182	11032	3127	0.7963	24449	11137	2649	0.822	21084	8748	-0.041086709	-0.601296421
YGL076C	2189	0.8656	11884	7711	2152	0.8533	11935	7792	2108	0.8526	11807	7754	2167	0.8569	11798	7513	-0.026856052	-0.600964104
YJL069C	2924	0.8013	9315	4515	3177	0.8598	9585	4876	3137	0.8498	10090	5116	3039	0.8372	9189	4348	-0.041618447	-0.60009524
YPL233W	2969	0.8323	12206	7151	3330	0.7777	12513	7549	2893	0.6809	11924	6953	3025	0.7583	12162	7168	-0.026157194	-0.599968562
YER009W	2968	0.7701	13283	6564	2804	0.8075	13077	6417	3228	0.8378	13275	6678	3140	0.7854	13496	6880	-0.060173276	-0.598987142
YNR062C	3426	0.8549	17879	7490	3456	0.8826	17956	7579	3391	0.7896	17369	7265	3523	0.8618	17247	6961	-0.052144627	-0.598961768
YNL079C	2999	0.8047	11030	5945	3487	0.7821	11892	7013	3075	0.8045	11123	5885	3566	0.8181	11923	7014	-0.02609296	-0.598490439
YOR019W	3094	0.84	12720	7326	3030	0.8746	12794	6915	2958	0.8586	13118	7158	2918	0.8705	12550	6625	-0.044415532	-0.598473383
YNL104C	2139	0.8537	8313	4026	2567	0.8556	10072	5325	2272	0.8424	10353	5789	1890	0.9074	5547	2556	-0.026723704	-0.597933834
YNL182C	2781	0.785	14392	4490	3090	0.8567	16357	5526	3178	0.7764	18088	6553	2684	0.8682	14000	4000	-0.052826128	-0.596998131
YOR200W	3342	0.8409	12316	7363	3195	0.8742	12113	7261	3422	0.8674	12370	7376	2956	0.8621	11259	6083	-0.02602738	-0.596981349
YHR108W	3186	0.7377	28502	17271	3324	0.6431	28345	17488	3237	0.7731	29139	19050	2955	0.5729	27135	15830	-0.039025671	-0.595659236
YBR183W	4516	0.7299	36300	32248	310	0.8543	NA	1311	4233	0.7739	34976	28656	4102	0.7946	33968	26449	-0.038997426	-0.595250443
YKL098W	3136	0.8214	12057	6666	2950	0.8515	12064	6401	3070	0.84	11997	6876	3083	0.878	12101	6800	-0.048092676	-0.594724914
YPL180W	3045	0.7926	24008	11444	3146	0.8042	23679	11027	2823	0.8103	25436	12530	3098	0.8257	24534	11808	-0.054954211	-0.593834426
YLR285C-A	3313	0.8087	31148	16063	3131	0.8219	30566	15203	3375	0.7922	31444	16721	3427	0.8347	30843	15571	-0.040568805	-0.593556425
YEL009C	1670	0.8556	9973	5319	1601	0.8611	10138	5411	1798	0.8669	10327	5766	1374	0.8589	NA	4008	-0.026522626	-0.593329922
YGL220W	3162	0.8223	13417	6650	3275	0.8397	13540	7242	3112	0.825	13629	7242	2995	0.7892	12643	5912	-0.059605706	-0.593292484
YOR128C	3041	0.8632	18768	7182	3217	0.7876	20243	7969	3015	0.8	19847	7798	2592	0.5622	16944	5375	-0.052371985	-0.591948895
YDL241W	2509	0.7982	11848	7072	2957	0.8135	12130	7583	2849	0.8568	12003	7047	2779	0.8657	11636	6692	-0.031558762	-0.588469741
YER039C	2848	0.8442	13111	6506	3048	0.8106	13527	7198	3154	0.8471	13574	6935	2816	0.8045	13103	6351	-0.058974494	-0.586959283
YOR014W	3149	0.8055	13400	10193	3703	0.7576	13672	9990	3881	0.8602	14003	10720	3615	0.8546	13698	10186	-0.031401306	-0.585507404
YHR018C	3036	0.8686	12030	7337	2830	0.8415	11567	6464	2925	0.8415	11617	6826	3008	0.7864	11744	6952	-0.03140118	-0.585505042
YPL161C	3210	0.6728	23658	11468	3110	0.8244	21726	10217	2974	0.8348	22882	11135	3071	0.5307	22087	10510	-0.039957506	-0.584560051
YGR263C	2763	0.7553	17230	6184	3426	0.8512	19613	7359	2994	0.8229	19595	7949	2556	0.8117	10796	2622	-0.051697795	-0.584453139
YKL167C	2983	0.8849	10042	5487	3118	0.7911	9968	5243	2886	0.8999	10190	5557	2882	0.8569	9974	5255	-0.03103289	-0.584355088
YHR152W	3305	0.8292	18435	7149	3184	0.6307	17404	6468	3660	0.7749	20769	8903	3063	0.7695	16665	5714	-0.064481814	-0.583682468
YBR112C	4062	0.8084	36936	33108	3613	0.8219	34197	27823	4197	0.7752	38309	37575	3219	0.858	29170	16838	-0.038194859	-0.583634615
YPL019C	3122	0.8175	10078	5052	3281	0.8476	10577	5628	3193	0.8231	10828	5857	3016	0.8124	9735	4749	-0.040426672	-0.583095719
YHR196W	3295	0.7858	25577	11436	3418	0.8343	25545	11935	3182	0.8066	26048	12674	3071	0.8285	24527	10888	-0.039832652	-0.5825547
YDL117W	3209	0.8314	21578	9333	3292	0.858	22025	9646	3114	0.83	21710	9476	2983	0.777	19947	7944	-0.064222264	-0.581330455
YJL024C	3063	0.8354	17273	6126	3081	0.8657	16665	5530	2940	0.8221	17604	6072	2871	0.8614	16759	5682	-0.051404492	-0.581192148
YGR243W	2632	0.8373	9659	4940	2619	0.8849	9747	5120	2960	0.8496	9845	5359	2843	0.8539	9580	4799	-0.030860539	-0.581065027
YHR151C	3279	0.8345	31073	14915	3704	0.8503	32703	17021	3023	0.7698	31061	15785	3772	0.7879	32929	17266	-0.059262647	-0.580326563
YKL135C	3033	0.8603	12569	6850	3121	0.8938	12670	6809	3069	0.8603	12699	6691	3122	0.8821	12679	6901	-0.043057968	-0.580165199
YDR065W	3058	0.7718	12979	8667	3161	0.821	12961	8564	3409	0.8329	13262	9937	3351	0.8875	13212	9332	-0.031095625	-0.579878534
YGR161C-C	2670	0.8423	11068	6418	2930	0.8363	11124	6228	2797	0.8184	11267	6563	2585	0.7645	10501	5710	-0.031087713	-0.579730458
YBR296C-A	3453	0.8129	28349	18394	3515	0.6859	28183	16974	3153	0.6695	27953	16317	2936	0.5674	26038	14015	-0.037909983	-0.579511503
YDL161W	2145	0.8876	8877	4357	1882	0.9168	7019	3189	2354	0.8089	10407	5821	1902	0.8661	6989	3223	-0.025834041	-0.577563959
YDR510W	2750	0.8415	11768	4494	2861	0.7833	12686	5424	2928	0.5879	12971	6073	2417	0.4245	10618	4133	-0.058009582	-0.577277933
YBR220C	3488	0.8024	20868	8685	3714	0.7832	20996	8959	3876	0.8223	21729	9308	3658	0.7703	20503	8457	-0.063759846	-0.577140068
YOR201C	3096	0.8471	18866	6784	2978	0.8616	17356	5889	3055	0.8117	19077	7289	2648	0.7823	11979	3352	-0.051007808	-0.576781748
YDL012C	3324	0.8241	24301	11598	3063	0.8408	23318	10740	2723	0.8217	24285	11567	3320	0.7922	24259	11463	-0.053303116	-0.575798366
YLL012W	2874	0.8477	18528	6770	3098	0.8268	16142	5435	3202	0.8694	19255	7084	2973	0.7856	14930	4607	-0.0508219	-0.574714792
YJL048C	2814	0.8541	9656	4969	2729	0.7741	9623	4991	2705	0.8116	9634	5016	2605	0.8477	9635	4944	-0.030522398	-0.574610166
YAR027W	2955	0.7954	11939	6183	3326	0.877	12318	7217	3065	0.8564	12256	7045	2639	0.8474	11079	5487	-0.046448645	-0.574276165
YGR271C-A	2811	0.8386	9565	4733	2989	0.8532	10076	5018	3028	0.8382	10010	5172	2832	0.8267	9835	4921	-0.039772803	-0.573768918
YDR534C	1904	0.8056	10410	5664	2267	0.8147	11454	7082	2253	0.8746	11597	7417	1904	0.868	10267	5615	-0.025665821	-0.573712356
YHL018W	3011	0.8284	11782	6872	2660	0.84	10671	5834	2915	0.8627	11902	7007	2795	0.7835	11185	6298	-0.030750137	-0.573256505
YJR116W	3154	0.8228	19179	7105	2966	0.8601	18873	6945	3109	0.8279	19818	7530	2283	0.6818	16255	5459	-0.05068576	-0.573201161
YLL066W-B	3344	0.8352	17085	6872	3123	0.8222	16666	6846	3237	0.8045	17013	7052	3207	0.818	16579	6666	-0.049840205	-0.57298625
YJL050W	3388	0.8227	33069	16997	3547	0.816	33606	18063	3389	0.842	34038	18305	3363	0.8456	33063	16895	-0.058406549	-0.572337151
YKL096C-B	2700	0.887	27597	11228	2582	0.868	26344	10508	2412	0.8424	27793	11730	2407	0.8941	24322	8924	-0.071575523	-0.571996206
YDR300C	3249	0.8494	18480	7678	3521	0.8265	19005	8054	3377	0.839	18865	8309	3119	0.8526	18112	7547	-0.049748679	-0.571954564
YKL219W	2886	0.8002	11634	6180	3264	0.8488	11982	6660	3373	0.8203	11959	6853	2744	0.8356	10727	5804	-0.03964097	-0.571888448
YOL097W-A	2557	0.7954	11807	6009	2265	0.7791	10900	4932	2547	0.9201	11613	5788	2690	0.7655	11577	5591	-0.042355763	-0.57069522
YCL044C	2718	0.8655	13482	3896	2921	0.8291	12776	3486	2828	0.8674	15347	5150	2818	0.8134	13713	4056	-0.050426239	-0.570315762
YHR007C	3445	0.8559	20499	9355	3361	0.78	18943	8266	3321	0.8251	21035	9883	3615	0.8316	20534	9511	-0.039004126	-0.570163733
YMR235C	3288	0.8596	33962	17665	2563	0.8492	33868	18953	2866	0.8226	34143	17915	3637	0.8642	34004	17645	-0.058067032	-0.569168656
YIR004W	3252	0.8357	19042	8202	3136	0.8225	19302	8225	2824	0.829	17647	7370	3373	0.8424	19275	8247	-0.049427889	-0.568338607
YDL118W	3401	0.8565	12354	7404	3130	0.7834	12002	6859	2848	0.8757	11833	6857	3005	0.7899	11951	6872	-0.024738873	-0.567330799
YKL047W	2912	0.7821	16944	5923	3215	0.8496	17298	5779	3031	0.8778	19279	7487	2830	0.8511	16121	5140	-0.050073713	-0.566396319
YNL301C	3035	0.835	16707	5888	2775	0.8471	14132	4208	3233	0.8525	17700	6353	2680	0.7397	14492	4195	-0.050024056	-0.565844222
YPR105C	3156	0.8495	12589	6783	3029	0.8352	12529	6738	3397	0.8257	12956	7214	2853	0.8389	12150	6079	-0.041908619	-0.564665015
YPR148C	3312	0.8791	21517	9640	3363	0.8184	21104	9481	3007	0.8356	20874	9268	3326	0.803	20703	9044	-0.049069588	-0.564299821
YPL077C	3084	0.8484	13398	6328	2999	0.8473	13049	6014	3109	0.8331	13293	6675	2913	0.8223	12690	5987	-0.056603473	-0.563169868
YKR100C	2708	0.8791	20595	8140	2791	0.8922	18227	6302	2414	0.8253	19952	7850	2259	0.8286	12384	3494	-0.049753075	-0.562831415
YAR020C	3348	0.8079	11922	6854	3198	0.797	11776	6682	3086	0.7995	11684	6685	2852	0.7995	10693	5661	-0.024528811	-0.562496953
YPR004C	2700	0.833	9415	4784	3050	0.8255	10385	5724	2761	0.7962	9022	4404	2759	0.7982	9314	4681	-0.030130464	-0.561598154
YBR180W	3434	0.8329	19789	9008	3252	0.8021	18949	8516	2859	0.6913	19167	8413	2887	0.7863	18561	8212	-0.03837467	-0.560658745
YDR522C	3584	0.8049	31002	22124	3562	0.7882	30561	20958	3524	0.7523	31421	22979	3316	0.5974	30438	20025	-0.0365185	-0.559372108
YOR301W	2259	0.8461	10908	6318	2207	0.8623	11213	6867	2394	0.8022	11332	6982	1872	0.8332	8735	4168	-0.024958251	-0.557511701
YNL331C	3098	0.8021	19845	8125	2942	0.7901	17997	6711	3019	0.8357	19776	8661	2852	0.7544	17113	6233	-0.051627393	-0.557493286
YDR294C	1973	0.846	11366	6858	2088	0.8266	11434	7125	2206	0.8781	11817	7616	1992	0.822	11380	6950	-0.024910243	-0.55641251
YAL034C-B	2931	0.8857	11635	6424	3175	0.8775	11723	6672	2873	0.8182	11877	6933	2808	0.8263	10955	5917	-0.02425938	-0.556296923
YOL133W	2831	0.8755	19368	7898	2757	0.7656	18551	7139	3390	0.7986	22780	10316	3636	0.8057	22619	10142	-0.051463286	-0.555700632
YMR226C	2077	0.8594	9803	5074	2190	0.8534	10299	5455	2080	0.8	9858	5395	2130	0.8755	10001	5404	-0.024863502	-0.555342319
YNR076W	2300	0.8952	22219	7495	2467	0.8801	25966	10222	2579	0.8158	25905	10179	2597	0.838	22387	7833	-0.069434158	-0.555142973
YDR404C	2630	0.8297	28406	11975	2244	0.8443	26019	10437	2361	0.8063	30027	13384	2337	0.8817	27376	10960	-0.069366162	-0.554607826
YBL064C	3339	0.7749	12676	7003	3057	0.83	12392	6420	3085	0.836	12133	6280	2982	0.8775	12496	6430	-0.041160415	-0.554574692
YCR031C	2763	0.8533	11886	6266	2762	0.8327	11745	6123	2933	0.8631	12193	7027	2781	0.8868	11932	6421	-0.044846897	-0.554353327
YIL018W	3000	0.8356	12242	6233	3132	0.8152	12140	7147	2863	0.8631	12157	7111	2876	0.8455	11666	6210	-0.044785497	-0.553589625
YJL102W	3360	0.7819	23841	11056	2993	0.735	22857	10610	3086	0.7828	24467	11564	3336	0.8339	23699	10903	-0.051266258	-0.553548364
YOL164W	2883	0.8741	17971	6426	3632	0.873	20864	8333	2966	0.8435	19990	7626	2734	0.8	18823	6885	-0.048877202	-0.553093309
YKR085C	2799	0.806	9038	4302	2660	0.8708	8433	3785	2705	0.8584	8727	4256	2754	0.8311	9117	4270	-0.038216062	-0.551563516
Q0075	3300	0.8655	15543	5078	3217	0.8329	14396	4441	2986	0.8559	13797	4100	2873	0.808	12834	3516	-0.048688543	-0.550995774
YPR002C-A	3065	0.8198	12240	7285	3136	0.8232	12593	7546	2888	0.8727	12473	7635	3021	0.8062	11986	6926	-0.023999297	-0.550312022
YMR255W	2844	0.768	9490	4654	2836	0.8232	9652	4623	3681	0.8257	10516	5740	2905	0.8617	9677	4728	-0.038098933	-0.549892776
YPL018W	2702	0.8336	18171	6650	2771	0.7773	18759	6637	2707	0.7998	18228	6651	2649	0.862	19149	7073	-0.048520821	-0.549131015
YPL206C	3084	0.7878	20454	8436	3323	0.8379	21239	8929	2921	0.7726	18394	7068	2885	0.795	17158	6195	-0.060605863	-0.54855897
YMR028W	3168	0.8073	12046	7487	3081	0.7685	12134	7546	2904	0.8763	12169	7125	2324	0.6618	10852	5855	-0.029403228	-0.547916138
YDR018C	2864	0.7844	18411	7118	3093	0.8333	18794	7231	3322	0.8213	21513	9803	2844	0.8388	18649	7234	-0.050746008	-0.547865308
YGR058W	3015	0.8178	18988	7343	2920	0.7812	19617	8367	3263	0.8241	21813	9847	2825	0.7987	17927	6535	-0.050675901	-0.547099483
YNL030W	3620	0.8497	21688	9791	3534	0.8446	21201	9271	3653	0.8743	22064	10033	3976	0.8893	21886	9938	-0.047527948	-0.546922411
YMR159C	2849	0.8431	31575	16198	3188	0.794	31395	15940	2819	0.7849	30263	14310	3204	0.8208	30912	15104	-0.055681606	-0.546906997
YFR032C-A	3159	0.7973	15581	5401	3740	0.6579	19375	7972	4399	0.8078	21825	9842	2584	0.8214	12758	3788	-0.060412858	-0.546809983
YGL147C	1717	0.6556	2528	966	1455	0.6736	NA	771	1469	0.759	NA	760	1720	0.4049	2372	881	-0.050601272	-0.546284262
YNR018W	2458	0.8193	27030	11231	2502	0.8348	27446	11973	1925	0.8853	27608	11409	1703	0.7875	20854	6362	-0.068192093	-0.545367521
YPR100W	3029	0.7932	28308	16027	2810	0.8669	26938	13810	3019	0.8735	28618	17154	2825	0.8388	26799	13237	-0.050473021	-0.54488328
YLR165C	3325	0.8395	13182	9203	3033	0.8272	13165	8780	2998	0.8169	13081	9066	3035	0.8296	12905	8541	-0.029238799	-0.544822617
YER078W-A	3615	0.8582	27823	15725	3117	0.7985	26287	13500	3685	0.7802	27619	15760	2894	0.7402	22769	9718	-0.060109162	-0.544057915
YPL127C	2847	0.8397	12305	7656	3146	0.8314	12293	7858	3219	0.8228	12682	8354	3141	0.7475	12327	7874	-0.029177719	-0.543985237
YDR354W	2801	0.8424	11259	5286	3036	0.8172	11569	5785	3148	0.8107	11596	6290	2856	0.8025	11155	5297	-0.044001645	-0.543839938
YLR388W	2487	0.837	10587	5763	2665	0.8733	11191	6522	2648	0.7964	11061	6456	2057	0.8569	8065	4012	-0.024342373	-0.543410446
YNL010W	3120	0.8227	12511	6426	2954	0.7689	11883	6002	2880	0.8783	10990	5426	2654	0.8624	10083	4848	-0.043905915	-0.542649229
YGR293C	2799	0.8458	11110	5866	2953	0.8496	10705	5720	3117	0.8482	11482	6584	2968	0.8339	11010	5975	-0.023621785	-0.541624885
YJL051W	3754	0.8266	13028	7394	3498	0.8228	12705	7076	3565	0.7879	12936	7231	3212	0.8005	12751	6512	-0.040194172	-0.541543885
Q0085	2862	0.7953	21025	8724	3289	0.8337	21209	9068	3427	0.8262	23102	10819	3466	0.8638	21549	9183	-0.050115313	-0.540975796
YGR031W	3070	0.7938	30086	18146	2557	0.7621	28849	16402	2877	0.6976	29688	17721	2693	0.6628	27332	14781	-0.037040497	-0.540512338
YJL160C	3196	0.8472	13174	7838	3119	0.8324	13082	7286	3186	0.8623	13165	7492	3209	0.8591	13237	7225	-0.040090133	-0.540140802
YOL094C	3516	0.8072	32663	16922	3842	0.8135	32922	16768	2998	0.8177	32146	16566	3085	0.8773	31148	15426	-0.054892586	-0.539543572
YDR047W	2973	0.7252	30520	18291	3240	0.7632	30273	18247	3728	0.7802	30853	19799	3302	0.886	29749	17338	-0.036965613	-0.539381569
YKL060C	3132	0.8675	18099	6567	3454	0.8802	20698	8302	3482	0.8173	21835	9050	2779	0.8767	16204	5121	-0.047574054	-0.538604697
YDR450W	3007	0.8375	19037	8392	2871	0.7501	19453	8787	2775	0.6967	18966	8391	2959	0.6189	18216	8064	-0.036897278	-0.53834969
YJR086W	2974	0.8364	12303	7592	2921	0.7967	12482	7992	3313	0.8336	12842	8445	2946	0.7834	12098	7215	-0.028891634	-0.538291159
YNL278W	3158	0.8865	10568	5377	3141	0.8409	10123	5143	2965	0.8578	10469	5446	3170	0.8665	9773	4985	-0.037276804	-0.538165904
YHR168W	3501	0.8312	21023	9375	3198	0.883	20032	8766	3381	0.8481	20826	9189	3221	0.8099	19596	8373	-0.0467494	-0.538146591
YER078W-A	3799	0.8556	32263	17977	3173	0.8008	31939	16316	3537	0.8297	31837	16400	3517	0.8811	32096	16169	-0.036823536	-0.53758385
YKL053C-A	3080	0.806	13534	6618	2612	0.8676	13199	6657	3160	0.828	13729	6743	2920	0.7908	12759	6383	-0.053841909	-0.535461982
YDR139C	3512	0.8413	27395	13256	3327	0.8366	26427	12316	3226	0.7728	26384	12399	3255	0.8155	26544	12223	-0.036671335	-0.535309222
YBR162C	3578	0.6074	18686	7410	4204	0.7951	21178	9303	4103	0.8139	20765	8905	2805	0.8604	12575	3652	-0.0590255	-0.534237879
YNL304W	2825	0.84	12212	6155	2615	0.8791	11444	5830	2823	0.8402	12195	6915	2585	0.895	11163	5737	-0.043207649	-0.533964061
YOL008W	3473	0.8629	11317	6548	172	0.8548	NA	1205	179	0.6814	NA	1235	248	1.0046	NA	735	-0.028630751	-0.533748825
YOR087W	3196	0.848	13455	7430	2979	0.8531	12943	7483	3214	0.8493	13280	7978	3211	0.869	13311	7392	-0.039588344	-0.53337366
YPR158W	2467	0.8202	19771	7500	2749	0.7953	18418	6756	2339	0.8397	18468	6690	2508	0.8178	19604	7293	-0.046912355	-0.531247814
YML053C	3098	0.7853	12230	7748	2920	0.872	11800	7019	3103	0.8537	11930	7318	3009	0.8463	11707	6986	-0.028389964	-0.529242525
YPR061C	3685	0.8341	18581	7954	3611	0.7981	19179	8054	3262	0.8122	17783	7423	3684	0.856	18151	7591	-0.045879898	-0.52834553
YBR057C	2416	0.8201	25982	9931	3038	0.7866	28191	12278	2666	0.789	28300	12021	2133	0.8195	25931	9756	-0.065994227	-0.528069607
YGR143W	2957	0.7792	12917	7714	2280	0.8579	11708	7036	1607	0.7614	11332	5963	2994	0.8515	12944	7546	-0.042731889	-0.528046483
YCL069W	4039	0.8211	19682	7931	3476	0.7488	19959	8309	5182	0.8164	23483	10946	2869	0.7274	15029	4843	-0.058298578	-0.527650575
YNL280C	3198	0.6541	25504	13316	3747	0.7902	27230	16047	3424	0.786	26656	14271	3237	0.8666	26204	14500	-0.034304109	-0.527322477
YML104C	3087	0.6894	11114	5927	3344	0.7821	11290	6260	2868	0.7437	10857	5612	3196	0.789	11050	5935	-0.036509013	-0.527214111
YEL054C	3047	0.8337	12260	7415	3346	0.8192	12791	7999	2892	0.7887	12049	6823	3125	0.8018	12222	7230	-0.022975779	-0.526759288
YDL207W	2995	0.8521	17975	7567	3483	0.8374	18937	8142	2658	0.8021	17625	7169	3081	0.8435	17430	7151	-0.045726971	-0.526621736
YDL167C	2711	0.8069	26583	12624	2975	0.8015	27958	13678	3009	0.8238	26906	12735	2519	0.8572	24995	11026	-0.035994674	-0.525196618
YLR363W-A	3092	0.7928	22292	9765	3240	0.8028	21633	9424	3461	0.8207	24126	11181	3930	0.8349	24227	11605	-0.048584531	-0.524254005
YOR196C	3137	0.8528	11350	6640	3022	0.8417	11018	6200	2686	0.8315	10187	5380	3283	0.812	11267	6561	-0.028109781	-0.52399894
YHR103W	2513	0.8376	26810	10586	2686	0.8424	28436	12117	2217	0.8081	27405	11524	2556	0.8338	26749	10364	-0.065466723	-0.523917983
YBR159W	3305	0.8848	11794	7014	3391	0.8622	11907	7335	3269	0.7829	11525	6812	3248	0.8526	11233	6422	-0.028058465	-0.52303858
YGL115W	2490	0.8547	32033	16163	2668	0.7978	33095	17202	2123	0.8018	28412	11211	2019	0.8175	30134	12875	-0.06522719	-0.522032777
YPR113W	2960	0.8317	9465	4577	3040	0.8318	9320	4589	2939	0.878	10095	5172	2943	0.9018	9586	4643	-0.036026983	-0.520338406
YBR025C	3328	0.804	18757	7262	3049	0.7648	14148	4399	2984	0.7185	16800	6306	3192	0.7499	17275	6378	-0.05741872	-0.51967739
YGR240C-A	3211	0.8485	15865	6418	3434	0.8197	15955	6361	3588	0.8046	16670	6655	3559	0.865	16175	6354	-0.04501408	-0.518586002
YAL001C	3065	0.8044	10404	5410	3169	0.8241	10944	5845	3210	0.8419	10798	5757	3051	0.834	10251	5124	-0.035898314	-0.518503072
YJL155C	1934	0.8524	9791	5293	1930	0.7342	10043	5434	2029	0.8892	10239	5511	1779	0.8886	9120	4422	-0.023226574	-0.517862921
YKL189W	3115	0.7855	17271	5917	3242	0.8147	17404	5963	3235	0.8256	18037	6650	2954	0.7672	13784	3963	-0.045701071	-0.517780557
YBR199W	2781	0.858	8204	3768	2611	0.7797	8197	3796	256	0.947	NA	977	266	0.9379	NA	1001	-0.027475848	-0.51645369
YNR057C	3076	0.8443	13454	6680	2692	0.8739	13058	6269	3123	0.8147	13620	7063	2818	0.8602	13110	6428	-0.051941361	-0.51639301
YOL014W	2271	0.6921	10043	5387	2522	0.7598	10339	5484	2901	0.8234	11812	7133	2320	0.7648	10353	5627	-0.027700916	-0.516347105
YGR279C	3015	0.8586	17274	5877	3038	0.8331	17904	6517	3071	0.8815	18192	6533	3219	0.8435	16696	5442	-0.045546979	-0.516067337
YMR188C	3289	0.8645	20209	8651	3341	0.806	20608	9012	3070	0.8346	20846	9257	3371	0.8181	20684	9244	-0.04456992	-0.513579412
YCR048W	2868	0.8173	10064	5353	2555	0.8047	9737	5148	3055	0.8509	10389	5773	3006	0.8372	9130	4425	-0.027305442	-0.513200767
YLR433C	3099	0.8387	12010	7144	2923	0.8034	12106	7374	3031	0.7944	12270	7536	2977	0.8273	11587	6673	-0.027537351	-0.512812051
YIL122W	3538	0.7588	25764	12284	2868	0.8638	24253	11274	3111	0.8355	26054	12683	3320	0.7987	25622	12343	-0.044489297	-0.51267063
YDR479C	3217	0.8347	36243	19990	3302	0.7985	36166	19781	3024	0.8248	36182	19822	3644	0.8425	36974	20444	-0.051992126	-0.512475435
YNL163C	2850	0.818	31388	15959	3063	0.8484	31107	15580	3077	0.8373	31179	15273	3232	0.7526	31055	15017	-0.051975874	-0.51232377
YCR015C	2772	0.8433	11373	5388	3117	0.871	12109	6364	3418	0.8081	12517	7157	2740	0.7314	10634	5384	-0.041359492	-0.510976359
YCR007C	3249	0.7496	13015	6203	2980	0.8327	13045	6013	3153	0.8277	13236	5494	3334	0.8433	11119	4546	-0.051276072	-0.509717896
YMR208W	4283	0.7945	21829	9389	3756	0.7978	19983	7982	4155	0.7485	21214	9163	3462	0.8143	18661	7014	-0.056224272	-0.508853412
YKL162C-A	3276	0.8304	27368	13017	3440	0.8258	27726	13296	3539	0.829	28591	14510	2945	0.824	23635	10073	-0.034887838	-0.508655098
YGR027C	3221	0.8195	18531	8268	3060	0.8119	17870	7672	2850	0.7964	18404	8281	2544	0.6643	17639	7502	-0.034899617	-0.508184397
YLR408C	2536	0.8822	10807	5753	3092	0.8215	12108	7291	2998	0.849	12757	9158	2410	0.816	11245	5993	-0.027274356	-0.50786415
YOR002W	2569	0.8419	9125	4591	2861	0.8419	9095	4484	2421	0.7985	8930	4332	2846	0.86	9412	4658	-0.026909251	-0.505637775
YOL113W	3078	0.8697	12063	6011	3159	0.8401	12170	6340	2938	0.896	11968	6030	3033	0.8637	11963	5954	-0.037530868	-0.505626414
YDR472W	2790	0.8125	11966	6243	2953	0.8592	12194	6288	3021	0.8139	12326	6896	2549	0.7781	10712	5473	-0.0409052	-0.505325788
YDR292C	3786	0.8126	26462	13941	3975	0.8532	26267	13728	2943	0.8141	23827	12024	3398	0.8302	24182	11779	-0.034699719	-0.505165869
YDR524W-C	3306	0.8939	19356	8165	3357	0.8672	19447	8454	3463	0.8341	19620	8452	3415	0.825	19053	8129	-0.043767293	-0.504532173
YKR047W	3070	0.7818	13136	6130	3004	0.8507	13328	6443	3243	0.8142	13248	6100	2986	0.8417	12892	6337	-0.050702493	-0.503962945
YER100W	3069	0.777	24663	11866	2871	0.7955	23535	10773	3168	0.7352	25870	13769	3058	0.8432	22904	9768	-0.046720977	-0.503897115
YDR460W	2873	0.6615	29775	19456	3142	0.8019	29795	19346	3290	0.7718	31106	21826	2833	0.5566	30025	20507	-0.032648743	-0.503363818
YDL197C	3185	0.8026	23741	10587	3067	0.8206	23534	11012	3544	0.7926	26468	14112	3148	0.804	23456	10612	-0.046664992	-0.50328555
YER073W	2468	0.6869	34434	17442	2721	0.8064	35445	20260	3171	0.7608	35594	19786	2745	0.7458	33709	17089	-0.050981344	-0.503042449
YEL017W	3672	0.8422	24102	10985	3342	0.7913	22147	9834	2880	0.7215	24213	11358	2868	0.7666	20544	8620	-0.055582183	-0.503034863
YJL153C	2292	0.8782	9371	4721	2475	0.873	9833	5202	2223	0.8282	9338	4759	1869	0.8693	7630	3523	-0.022576002	-0.502967294
YPR168W	2642	0.8505	11577	5924	3068	0.7703	12172	6780	2741	0.8001	11728	6258	2590	0.853	11155	5162	-0.040714202	-0.502950118
YEL003W	2726	0.8059	13062	6240	3030	0.8344	13780	6780	2943	0.8354	13485	6518	2683	0.588	12035	5366	-0.050499717	-0.501928414
YOR327C	2985	0.8303	21725	9273	2976	0.8408	18454	6396	2936	0.8801	20883	8666	2649	0.7832	15521	4710	-0.044260786	-0.501767227
YFR045W	2784	0.8732	16645	5690	2795	0.8573	16574	5560	2542	0.8748	14646	4314	2792	0.8288	15066	4745	-0.044258089	-0.501737242
YCL001W-B	2528	0.8884	28937	12532	2504	0.8439	27225	11062	2792	0.8343	30440	14239	2483	0.8868	27252	10419	-0.062500174	-0.500570284
YOL108C	2951	0.8725	10874	5904	3265	0.8491	11629	6685	2865	0.8567	11126	5856	2910	0.8731	10748	5737	-0.021809383	-0.499918698
YLR191W	1910	0.8921	10806	6217	1930	0.8566	10777	6162	2327	0.8779	10749	6170	1616	0.8708	8147	3822	-0.022409997	-0.49916643
YOL155W-A	2744	0.8233	26886	10879	2574	0.8653	25376	9842	2700	0.8477	27536	11690	2567	0.8652	23230	7679	-0.062301582	-0.4990073
YMR006C	2707	0.8611	9633	4995	2822	0.8108	9950	5293	2180	0.7583	8928	4375	2668	0.8356	9457	4688	-0.026561904	-0.499007158
YIL075C	3913	0.8744	33540	25695	4183	0.8194	32711	24984	3935	0.8647	33186	25243	3859	0.7716	31928	23341	-0.032342769	-0.498935351
YGR275W	2937	0.8812	13413	6471	2942	0.8094	13115	6724	3066	0.854	13465	6989	3270	0.8235	13693	7170	-0.050115971	-0.498078135
YOR244W	3269	0.7761	21184	8951	3379	0.8255	21704	9486	3632	0.8255	23461	10443	3151	0.8398	20324	8289	-0.055029962	-0.49803069
YHL015W	3392	0.849	17799	7413	3165	0.8345	16805	6797	3215	0.8107	17772	7381	3341	0.8258	17368	7075	-0.043137113	-0.497428766
YMR117C	3229	0.804	20607	8587	3250	0.8446	19889	8181	3664	0.7673	22244	9868	2691	0.7323	14767	4715	-0.054956255	-0.497362766
YDR188W	3022	0.55	19226	8421	2994	0.8526	20324	9494	3037	0.5762	19416	8621	2835	0.7727	18527	8147	-0.034132323	-0.496598026
YCR011C	2902	0.7127	12219	7364	2778	0.8026	12294	6995	2923	0.865	12264	7483	2857	0.8247	12601	7556	-0.02164347	-0.49610079
YLR189C	2961	0.7473	12018	6631	3517	0.8674	12771	7444	3128	0.8712	12198	7008	2715	0.7868	11124	5549	-0.040161858	-0.496079961
YOL025W	3131	0.8193	24770	11914	2969	0.8079	22817	10255	3181	0.7957	24024	11405	3212	0.769	22472	9779	-0.045822509	-0.494082529
YLL029W	2071	0.883	10542	5838	2275	0.8155	11298	6818	2030	0.9036	11152	6671	1938	0.8319	10446	5807	-0.022149025	-0.493191153
YPR121W	2141	0.8555	10281	5639	2570	0.8545	10954	6516	2335	0.8706	11123	6531	1804	0.8079	8925	4331	-0.022143146	-0.493056549
YKR042W	3392	0.8255	17101	7014	3180	0.8136	16456	6586	3291	0.8237	17571	7202	3358	0.7787	17418	7161	-0.042698419	-0.492483792
YPL041C	3054	0.8375	13517	6394	2856	0.8032	13088	6303	3140	0.7883	13418	6425	2945	0.8387	12920	6469	-0.049540745	-0.492306663
YGR153W	3490	0.8457	12911	7171	3239	0.8386	12521	6834	2966	0.8353	12282	6257	3088	0.8449	12517	6383	-0.036527593	-0.49209619
YMR291W	2337	0.9206	27784	11425	2668	0.7843	30425	13822	2311	0.8508	28073	11810	1862	0.8254	23191	8006	-0.061347279	-0.491496633
YIL063C	3341	0.8857	12019	7243	3199	0.8507	11937	7135	2957	0.8476	11404	6392	2971	0.8702	11160	6208	-0.026400443	-0.491422588
YDR091C	1930	0.92	10026	5242	1999	0.8847	9905	5289	1911	0.806	9974	5324	1904	0.892	9351	4760	-0.022059414	-0.491139401
YLR195C	3349	0.8489	34055	18019	3626	0.8086	33641	17609	2496	0.8122	33206	17506	3677	0.8399	33806	17353	-0.049647024	-0.490590096
YCL049C	2870	0.8211	17516	5975	3272	0.7936	19218	7369	2881	0.8665	17221	5954	2940	0.8372	17161	5692	-0.043254343	-0.490577426
YDR049W	3085	0.816	18666	7358	3060	0.7863	19204	7645	3254	0.8747	20689	8858	3307	0.8667	19091	7356	-0.045498778	-0.490546184
YKL045W	2395	0.8301	34300	17869	2520	0.7885	33669	17116	2516	0.8689	33761	16799	2509	0.7976	33566	16164	-0.061191145	-0.490267808
YKR020W	2664	0.8669	24427	10965	3432	0.8553	24512	11178	3213	0.7809	23183	10229	3158	0.8621	22580	9816	-0.033634554	-0.489924923
YCL075W	3009	0.8394	13452	6613	2989	0.8418	13388	6581	3078	0.8047	13599	6678	2759	0.8259	12202	5457	-0.049298198	-0.489873089
YLR388W	3049	0.8335	18499	8101	3160	0.7681	17822	7769	3075	0.7744	17389	7546	3183	0.8587	17083	7304	-0.033680469	-0.489774894
YLR326W	3731	0.7917	21814	9426	3126	0.7538	18771	7303	3859	0.7634	21983	9955	2502	0.7085	16093	5304	-0.054103054	-0.489631139
YHR152W	3122	0.8752	11307	6267	3259	0.8464	11767	7185	3103	0.8576	11442	6481	3018	0.8566	10384	5395	-0.026287695	-0.489301379
YML012W	3290	0.8132	21434	9121	3743	0.7336	22586	10208	3884	0.8425	23859	11003	3323	0.7553	21567	9054	-0.054039788	-0.489057832
YGL040C	2968	0.8386	12560	6703	2946	0.8272	12333	6361	2927	0.8732	12428	6562	2979	0.8503	12430	6404	-0.03629143	-0.488911295
YPL020C	3807	0.7541	31253	19042	4028	0.7287	30722	18776	4535	0.7841	31714	21083	4169	0.7556	30935	18925	-0.045304143	-0.488420059
YPL029W	2179	0.9042	9875	5305	2100	0.847	9386	4831	1752	0.8387	8324	3810	1699	0.9028	5820	2697	-0.021929544	-0.488165878
YJL205C	3272	0.8028	27923	13558	3563	0.7913	28677	13858	3080	0.8317	27832	13682	3251	0.8572	27122	12401	-0.033474852	-0.487538194
YJR112W	2933	0.848	13375	6820	2770	0.8399	13207	6554	2922	0.8415	13446	6602	2935	0.8432	13497	6877	-0.0490078	-0.486959411
YDL131W	2724	0.8444	9610	4949	2912	0.8228	9677	5091	2933	0.8314	9886	5159	2941	0.8337	9354	4629	-0.025898828	-0.486349511
YPL257W	3022	0.7993	12429	7522	2743	0.8913	12240	7402	3042	0.7812	12844	8721	3285	0.7827	12763	8379	-0.026095013	-0.485676317
YHL027W	3051	0.815	11424	6404	3177	0.8653	11583	6773	3126	0.8377	11349	6347	2779	0.8014	10287	5447	-0.02607705	-0.485338367
YER036C	3428	0.8743	19678	8466	3361	0.8438	19457	8394	3322	0.8297	19465	8326	3366	0.8688	19395	8272	-0.042045797	-0.485127412
YOR022C	3010	0.862	12670	6963	2856	0.8424	12595	6553	3225	0.8804	12645	6867	2948	0.8283	12682	6629	-0.035939685	-0.484167635
YOR394C-A	2884	0.8251	29760	12587	2883	0.8843	29198	12297	2966	0.788	30721	14448	2684	0.9133	27282	11251	-0.060407167	-0.484097643
YAL067C	2750	0.8646	33348	17139	2691	0.8154	33931	18123	2699	0.8014	33662	18694	2226	0.8195	30506	11239	-0.060382548	-0.483903883
YPR073C	3000	0.8291	11349	6309	3368	0.8456	11990	6882	2974	0.8174	11831	6633	2801	0.7771	11340	6318	-0.021096923	-0.483523898
YPR075C	2940	0.8013	11670	6566	3019	0.7953	11506	6491	3012	0.7757	11623	6584	3007	0.8496	11688	6449	-0.021056499	-0.482593687
YDR371W	2337	0.8142	30553	13195	2509	0.904	28613	12791	2301	0.8074	29166	12655	2420	0.8107	29747	12709	-0.060096137	-0.481649738
YKR093W	2167	0.8569	10847	6020	2363	0.8568	10894	6293	2218	0.8444	10878	6512	1708	0.8382	9127	4557	-0.021641484	-0.481570415
YOL076W	2930	0.8712	12555	6384	3043	0.7963	12685	6779	3002	0.8474	12805	7321	2759	0.8278	12266	6249	-0.035709823	-0.481067705
YOL092W	3607	0.828	34493	18389	3193	0.743	33522	18080	3333	0.8094	34265	17839	3343	0.8306	33821	17332	-0.048614581	-0.480954963
YGR036C	3122	0.6068	29160	17246	3199	0.8518	28346	15496	3491	0.8442	29298	17092	3182	0.6081	27338	14775	-0.033078325	-0.480682333
YHR093W	3435	0.8753	30179	19009	3256	0.815	28638	16522	2966	0.7342	29092	16204	2867	0.6672	28446	15509	-0.033045067	-0.48018013
YGL260W	3246	0.8423	11862	6741	3202	0.7818	11959	7222	2846	0.847	11211	5904	3230	0.8809	11258	6159	-0.020930283	-0.479689242
YLR264W	3121	0.8653	11820	6751	3018	0.8628	11657	6543	2965	0.9033	11545	6431	3006	0.8334	11775	6684	-0.020922633	-0.479513219
YCL058C	2625	0.7755	13172	6517	2934	0.8489	13606	7119	2912	0.7774	13554	6750	2485	0.8591	12390	5282	-0.048263776	-0.479494317
YLR038C	3260	0.8623	13378	9456	2970	0.876	13202	8935	3377	0.8124	13577	10142	3151	0.8264	13272	9155	-0.025722402	-0.478666112
YPL130W	3000	0.8246	9925	5178	3361	0.8565	10345	5883	3360	0.8608	10407	5739	3239	0.8691	9822	5003	-0.025465656	-0.478080569
YPR101W	2991	0.8565	9422	4724	2908	0.8018	9732	5087	2959	0.8034	9637	4911	2990	0.8421	9606	4965	-0.025465241	-0.478072655
YBR070C	3346	0.8091	27869	13416	3386	0.8351	28432	14466	3219	0.8514	27546	13131	2906	0.7687	24169	10261	-0.03278409	-0.477214853
YDR462W	3077	0.8165	11648	6616	3125	0.7523	11725	6513	2338	0.723	10899	5328	3388	0.7974	11833	6799	-0.033002261	-0.477193676
YCR063W	3267	0.8343	9917	4965	3177	0.8233	9969	5179	3027	0.82	10261	5229	2821	0.7827	9081	4184	-0.032998961	-0.477146608
YBL037W	2728	0.828	29330	12539	2952	0.8589	28793	12054	2665	0.7798	28334	11966	2680	0.8463	27573	11385	-0.059519906	-0.477114615
YJL117W	2743	0.8471	9685	4941	2887	0.795	9402	4838	2877	0.7722	10182	5509	2642	0.8112	8674	4113	-0.025637431	-0.477067488
YIL054W	3111	0.7473	23423	11384	3236	0.8167	23285	11151	3610	0.8176	24099	11982	3091	0.815	21464	10008	-0.032823369	-0.476832409
YHR003C	3437	0.8202	17339	7090	3104	0.7987	16972	6947	2959	0.8078	17161	6919	3434	0.8482	17715	7342	-0.0412995	-0.476715136
YDR291W	2834	0.8466	10793	5699	3099	0.8498	11013	5965	3088	0.8357	10992	6064	2708	0.8217	9761	4558	-0.032935299	-0.47623852
YML015C	2766	0.8476	11152	6012	3064	0.7958	11475	6561	2770	0.8439	11366	6202	2786	0.8237	10701	5654	-0.020772964	-0.476069098
YBR007C	3058	0.7464	15048	5061	2826	0.6729	12899	4085	3280	0.775	19112	7850	2640	0.7145	13962	4381	-0.052584768	-0.475872578
YLR421C	2933	0.8333	24171	11069	2927	0.7672	22887	9698	2939	0.7674	21351	9133	3731	0.7555	24830	11460	-0.032688079	-0.475779974
YLR157C	2930	0.8297	12705	8569	3026	0.8934	12487	7970	2845	0.8193	12819	8567	2871	0.7868	12350	7666	-0.025471135	-0.47461713
YKL070W	3294	0.8847	26375	12177	3638	0.8317	27100	13402	2939	0.8389	26963	13211	2984	0.8357	23020	9408	-0.03260817	-0.474585754
YGR201C	2862	0.8275	24911	12785	2684	0.7442	22852	9736	3322	0.832	26479	13778	2662	0.7014	22426	9676	-0.044033546	-0.474540448
YBR164C	2879	0.8134	21095	8669	3126	0.7867	23180	11016	3194	0.8226	24195	11578	2850	0.8254	19374	7487	-0.043982216	-0.473979729
YKL007W	3211	0.8376	15773	5486	3294	0.8028	14819	4979	3836	0.7835	18656	7599	3145	0.7879	13497	4079	-0.052324578	-0.473514757
YNL162W-A	3378	0.8137	33420	17356	3424	0.8642	33302	17287	3336	0.8067	33278	17035	3523	0.8245	33117	17295	-0.047744382	-0.472833955
YMR183C	2772	0.8365	34444	17931	2544	0.7867	32936	16054	2883	0.8369	34790	19593	2131	0.8212	31656	13299	-0.058931417	-0.472483017
YBR299W	3116	0.6434	24189	11539	3133	0.7067	23290	11204	3238	0.8259	24421	12473	3220	0.8137	22323	10749	-0.032508761	-0.472081739
YPR126C	3005	0.7864	13625	7242	2926	0.8454	13443	7013	2875	0.8696	13430	6916	3183	0.8653	13648	7211	-0.047509794	-0.471929308
YDR447C	3193	0.8187	21017	8985	3011	0.7796	20168	8298	3014	0.7947	21385	9254	2514	0.792	21228	8688	-0.043782398	-0.471796984
YOR293W	2964	0.7131	19925	8868	3202	0.7447	21610	9961	2762	0.5797	20119	9335	3076	0.5463	20263	9163	-0.032488731	-0.471779277
YIL146C	2771	0.8442	9732	5057	2856	0.844	9884	5140	2838	0.8101	10006	5343	2904	0.807	10084	5403	-0.025112965	-0.471347946
YGL254W	3160	0.8243	12617	6614	2995	0.8977	12254	6240	3015	0.8965	12364	6589	3185	0.8929	12476	6502	-0.034887683	-0.469980282
YML025C	2862	0.8215	11782	5878	3193	0.8568	12355	7060	3039	0.8031	12167	6852	2755	0.8305	11683	6277	-0.038044819	-0.469747848
YJL052C-A	2187	0.8067	21632	7154	2779	0.8291	30859	14561	2675	0.8361	31642	15708	1829	0.8553	24907	8605	-0.058501751	-0.469101408
YDR200C	2578	0.712	17301	7142	2790	0.8537	17331	7622	2805	0.7905	19066	8598	2834	0.8127	16581	7051	-0.032303106	-0.468976285
YMR322C	3044	0.8459	18993	8110	2716	0.8235	18273	7309	3297	0.829	19311	8422	3378	0.8571	18946	8151	-0.040583969	-0.468649642
YOR362C	1781	0.8804	8127	3651	2132	0.9064	10094	5646	2131	0.8619	9820	5237	2256	0.8621	10090	5409	-0.021051967	-0.468072711
YGR093W	3058	0.8329	12088	6228	2810	0.8249	11601	5647	2819	0.7731	11694	5618	2880	0.834	11657	5668	-0.034741612	-0.468010362
YBR167C	2875	0.8818	11549	6482	2482	0.8102	10888	6112	2868	0.8605	11363	6277	2473	0.8572	9737	5040	-0.025151984	-0.467934436
YDR324C	3146	0.8095	17774	7363	3229	0.7988	17462	7195	3119	0.846	17011	6825	3080	0.7832	16333	6551	-0.040506176	-0.467772764
YIL046W-A	3347	0.7722	31246	15393	3534	0.7633	31710	16403	3240	0.8008	31714	16427	3723	0.7898	32498	17525	-0.032052271	-0.466277907
YPR158W	2857	0.8455	19006	7170	3072	0.8131	20014	7731	2622	0.8601	20576	7960	2730	0.7155	19167	6882	-0.041004014	-0.4655579
YLR444C	3163	0.8164	12620	7559	2655	0.8097	12551	7703	2733	0.8165	12461	7201	3005	0.8233	12224	7522	-0.020305576	-0.465313788
YKR102W	2562	0.8763	27592	11164	3009	0.8657	27914	12233	2741	0.8759	28102	11878	2218	0.7809	25140	8755	-0.05792967	-0.464598943
YGR228W	3013	0.798	11241	6191	2730	0.823	11596	6545	2917	0.793	11557	6428	2792	0.8235	11273	6119	-0.020265634	-0.46439465
YDR130C	2550	0.8006	9611	4907	2909	0.8649	10483	5803	2703	0.8204	10172	5412	2870	0.8681	10397	5616	-0.02491471	-0.46420372
YHR005C	3089	0.8028	11826	6910	3108	0.8133	11706	7009	3014	0.8395	11535	6544	2433	0.8118	9176	4539	-0.02485061	-0.462264466
YGL051W	3480	0.5832	29689	18963	3239	0.6425	28038	16498	3533	0.5515	29428	19649	3474	0.6178	28298	17385	-0.029804706	-0.462201113
YJR142W	3612	0.7862	23995	11211	3618	0.8372	24407	11697	3426	0.8711	23902	11128	3164	0.6806	20883	8884	-0.039930499	-0.461283714
YNL287W	3266	0.8132	30028	14464	3202	0.8379	29693	13941	3225	0.8139	29738	14163	3225	0.7719	29271	13643	-0.046463762	-0.460882747
YHR087W	3056	0.8027	11583	6776	2952	0.8033	11269	6576	2919	0.8313	11232	6379	2969	0.8618	11150	6335	-0.024731243	-0.460770165
YLR156C-A	3241	0.8791	16870	6869	3053	0.8068	16907	7085	2976	0.8757	16321	6448	2975	0.8222	15890	6061	-0.039756155	-0.459318501
YDR087C	3146	0.5402	27986	16720	3167	0.8023	27166	15691	3118	0.626	28208	17246	3006	0.4161	25922	13507	-0.029457488	-0.457175699
YOR305W	3064	0.8844	12061	6315	3231	0.884	12248	6955	3003	0.8532	12054	7055	3089	0.8471	12150	6562	-0.036966299	-0.456333025
YOL054W	2731	0.8887	14558	4366	2730	0.8736	13602	3889	2437	0.8272	12380	3481	2421	0.8404	11554	3147	-0.040155603	-0.456125119
YMR072W	2182	0.4974	10719	5757	3007	0.7629	12026	7471	3342	0.8188	12689	8479	1401	0.3143	NA	5149	-0.024476676	-0.456005993
YLR443W	2884	0.8526	18634	6807	3141	0.8194	17808	6108	2721	0.8423	17987	6339	3004	0.8515	16365	5417	-0.040068326	-0.455154759
YBR236C	1903	0.8159	8570	4136	1888	0.8694	9585	4955	2273	0.8453	10536	5909	1909	0.9018	9212	4562	-0.020475924	-0.454883532
YKL011C	3216	0.7254	25949	13239	2804	0.574	24479	12457	3212	0.6504	25396	12641	3074	0.5521	25771	13977	-0.029291541	-0.454773899
YCL025C	2784	0.8146	18367	6575	2734	0.7707	18087	6399	2590	0.8317	18361	6518	2781	0.8054	18397	6614	-0.039976955	-0.454138884
YHR029C	3215	0.5274	12235	7407	3096	0.7082	12209	7788	3365	0.772	12319	7669	3196	0.6072	12300	7917	-0.024348394	-0.453605217
YGR173W	3143	0.8639	12438	6602	3221	0.8277	12417	7144	3004	0.8611	12198	6619	2532	0.8368	10505	5218	-0.036714144	-0.453196667
YIL095W	3224	0.7952	25559	13554	3400	0.7478	25791	13282	3098	0.7618	25010	12760	3109	0.7579	24602	11929	-0.029141312	-0.452599582
YIL152W	3218	0.8032	22902	10047	2980	0.7447	22431	9961	3540	0.7792	26069	13305	3420	0.768	22767	10140	-0.042024357	-0.452592687
YJL179W	2904	0.8457	13233	6001	2887	0.8535	13059	6172	2979	0.8106	13296	6348	2849	0.8853	13024	6288	-0.045564211	-0.452408485
YER131W	3361	0.8583	17144	6927	3107	0.812	16111	6473	3445	0.8435	16742	6713	3068	0.7234	16164	6397	-0.03906021	-0.451473779
YGL155W	3120	0.8758	9527	4588	3120	0.8091	9816	5052	2970	0.9005	9775	4897	3087	0.8714	9078	4173	-0.031079112	-0.449761814
YBL027W	3053	0.7816	29431	14323	3191	0.8157	29826	14850	3344	0.7884	30411	15420	3192	0.716	28852	14013	-0.030891371	-0.448928411
YGL136C	2488	0.8467	11253	6639	2472	0.8412	11059	6529	2284	0.823	11310	6767	2695	0.771	11410	6961	-0.023876189	-0.447738782
YOR071C	2689	0.8699	14893	4386	3061	0.844	16820	5226	2820	0.8167	16106	5747	2659	0.8136	14268	4396	-0.039387396	-0.447584068
YMR097C	3508	0.8353	17898	7375	3813	0.879	17945	7498	3450	0.8491	17157	6976	3629	0.8623	17662	7237	-0.038680664	-0.447195521
YIL064W	2811	0.801	9808	5062	2731	0.805	9837	5227	2635	0.8279	9467	4736	3042	0.8691	9841	5164	-0.023786448	-0.446025694
YFL008W	3168	0.7217	21007	9370	3083	0.7935	21544	8959	2942	0.8756	22287	9843	2959	0.748	21856	9056	-0.041398855	-0.445759895
YJL209W	3052	0.7679	22200	10303	3070	0.714	22121	10395	3110	0.7412	24325	12202	3297	0.8428	21759	10204	-0.030736619	-0.445321853
YDR066C	3050	0.8391	34377	18384	3436	0.7034	34108	18221	3287	0.8072	34234	17201	3213	0.8427	34347	18433	-0.044711116	-0.444526421
YKL050C	3682	0.7531	22007	9761	3836	0.8003	22004	9502	4383	0.7706	23752	11301	2704	0.7836	16249	5390	-0.04906058	-0.443936723
YHL002W	3187	0.769	10997	5860	3348	0.7967	11012	5797	3319	0.7774	11159	6001	2882	0.7947	10473	5389	-0.030664206	-0.443843577
YMR251W-A	3137	0.8417	14788	5638	3315	0.8492	16521	6629	3185	0.8228	16326	6476	2908	0.4082	15322	5992	-0.038353215	-0.443504507
YCR037C	3300	0.798	19842	7947	3262	0.7831	18395	7015	3815	0.7315	21111	8976	2833	0.7091	17420	6073	-0.048820384	-0.441760088
YPR158C-C	3137	0.8622	17825	7321	2959	0.8242	16953	6858	3158	0.8501	17648	7365	3068	0.8539	16670	6636	-0.038158761	-0.441312619
YPR164W	3007	0.6627	26088	13725	3018	0.7084	25790	13651	2567	0.4739	26101	14016	2617	0.7701	26066	14099	-0.028353622	-0.441199077
YDL076C	3908	0.8307	29396	16835	3622	0.8175	29221	17152	3624	0.8134	29508	17405	4064	0.8368	29551	16340	-0.040974523	-0.441124623
YPL115C	2458	0.7588	11727	6741	2725	0.7811	11928	7132	2585	0.8041	12182	7587	2513	0.7168	12018	6988	-0.023637239	-0.439436452
YPL023C	3361	0.8227	33631	17395	3361	0.8025	33734	17678	3063	0.8891	33401	17517	3111	0.8085	33521	17172	-0.044101028	-0.438832855
YNR059W	3186	0.7906	17107	7217	3430	0.8244	17631	7428	3492	0.7976	17585	7781	3347	0.6057	17299	7543	-0.030247318	-0.437933263
YPR153W	2979	0.8409	11921	6719	3027	0.8505	11987	7016	2876	0.7879	11627	6487	3123	0.8611	11888	6803	-0.019073057	-0.436951617
YML002W	3085	0.8254	12733	8244	3040	0.8191	12597	8092	3460	0.8392	12785	8451	2744	0.828	12019	6945	-0.023463782	-0.436173082
YKL191W	3215	0.7262	27577	15307	2900	0.5635	27365	15732	2348	0.7603	27992	16659	3285	0.655	27526	16973	-0.027935492	-0.435147338
YOL131W	2805	0.8436	10592	5579	3097	0.8336	10710	5925	2919	0.8923	10755	5664	2743	0.8385	10346	5247	-0.018979266	-0.434793345
YIL015W	3372	0.8299	26515	12504	3569	0.7762	25864	11907	2933	0.7497	23968	10727	3033	0.7985	22827	9837	-0.029913658	-0.434316607
YDR506C	3306	0.8136	18816	7012	3184	0.82	18697	6501	2857	0.822	16408	5545	3163	0.7983	17250	5801	-0.038177248	-0.434129441
YLR008C	2972	0.8627	12978	8725	2991	0.8339	12996	8698	2985	0.8406	12996	8839	2630	0.8181	12610	7747	-0.02331461	-0.433366593
YIL109C	2928	0.8587	9275	4601	2973	0.8869	9194	4575	2986	0.8563	9432	4680	3094	0.886	9357	4745	-0.023121868	-0.433339333
YDR519W	2991	0.8682	13237	5933	2890	0.7938	13192	6431	2996	0.8619	13051	5545	2842	0.8487	12496	5825	-0.043480522	-0.431501992
YOL077C	2373	0.8431	11815	6972	2332	0.9136	10265	5457	2523	0.8309	12080	7413	1867	0.8519	6399	3237	-0.019440413	-0.431174278
YIR008C	2873	0.8612	8781	4195	2866	0.8339	9058	4412	3028	0.8368	9039	4429	3073	0.7623	9202	4557	-0.022932027	-0.429715417
YOR062C	2557	0.8379	9587	4627	2598	0.8469	9953	4908	2651	0.8836	10046	5159	2475	0.8264	8899	4202	-0.029658566	-0.429499087
YAL036C	2975	0.8708	9311	4637	3043	0.8147	9468	4741	3306	0.8344	9901	5225	3049	0.8559	9877	5207	-0.02291223	-0.42933749
YKL089W	2454	0.8229	11557	5175	2210	0.8914	11081	5587	2526	0.8648	11906	6082	2670	0.8411	10641	5082	-0.034633548	-0.427317839
YMR310C	2901	0.8234	12096	6151	3056	0.7972	12338	6590	2885	0.8125	12278	7000	2507	0.7565	10812	5500	-0.034551432	-0.426296462
YLR291C	2188	0.8461	11318	6785	1990	0.8626	10800	6201	2095	0.8262	11183	6665	1633	0.833	9444	4797	-0.019215424	-0.426022905
YDR487C	2800	0.7304	12395	7751	2959	0.7972	12193	7484	2940	0.7183	12262	7676	3355	0.705	12638	8460	-0.022849278	-0.425549501
YNR056C	3010	0.8392	10088	5196	2569	0.8133	9477	4532	3086	0.8444	10128	5264	2552	0.8243	9357	4363	-0.029368849	-0.425366557
YIL011W	3034	0.8486	16564	5311	3534	0.8502	18772	7078	3178	0.8797	18287	6750	2768	0.8191	14254	4083	-0.037387426	-0.425348064
YBR249C	3112	0.862	12579	7150	2781	0.9159	12094	7261	2995	0.8597	12282	7641	2935	0.8848	12500	6716	-0.034425231	-0.424726758
YPR060C	2606	0.8221	9516	4854	2793	0.8567	10049	5383	2576	0.8087	9558	4840	2929	0.8235	10151	5412	-0.022663641	-0.42459212
YLR373C	3164	0.8471	12494	7700	2752	0.8733	12414	6523	2924	0.8765	12229	7687	2959	0.8178	12503	7398	-0.034330521	-0.423548741
YCR075W-A	3145	0.828	17771	7420	3238	0.8413	17820	7256	3129	0.8415	17538	7158	3162	0.8446	17707	7301	-0.036565261	-0.423350638
YGL172W	1872	0.8275	10360	5691	1989	0.8767	10688	5990	1801	0.8632	10098	5428	1761	0.8889	9901	5216	-0.019076107	-0.422833077
YHL049C	3312	0.792	18705	7842	3656	0.812	19973	8617	3552	0.842	20140	8744	3135	0.8531	17728	7275	-0.036514216	-0.422775257
YGR205W	3345	0.8293	13732	7159	3267	0.7691	13643	7205	2897	0.8573	13266	6591	3137	0.7842	13444	6998	-0.042585301	-0.422519881
YJR025C	3080	0.8291	13825	7208	3013	0.8074	13720	7345	2796	0.8718	13200	7474	2703	0.865	13560	6560	-0.04248929	-0.421556565
YGR154C	3539	0.871	12605	6761	3130	0.8122	11972	5979	3478	0.8687	12580	6627	2903	0.879	11605	5541	-0.031291299	-0.421479247
YNL282W	2746	0.7484	24239	11034	3042	0.8388	25680	13096	3526	0.8083	27464	15036	2919	0.6928	22017	9245	-0.039003108	-0.419589487
YPL048W	2287	0.8011	10594	5935	2239	0.8658	10284	5599	2048	0.8348	9899	5040	2013	0.8801	8838	4445	-0.01892883	-0.41946099
YER180C	3330	0.8057	32580	16012	3258	0.8053	31982	16352	2853	0.7709	32678	16589	2939	0.7809	31341	15664	-0.042019529	-0.419407562
YCL037C	2650	0.8654	30903	16273	2289	0.8691	28993	11425	2239	0.8076	28413	12291	2258	0.8464	27493	9901	-0.052017066	-0.418064844
YNL277W-A	3246	0.6744	28295	17725	3198	0.8029	29020	17902	3196	0.8007	29058	18807	2391	0.4994	24838	11899	-0.026753132	-0.418034658
YPL072W	3304	0.8611	22973	9966	3507	0.8022	23612	10593	3300	0.8303	23181	10245	2900	0.8446	22815	9899	-0.028819586	-0.417965852
YGL007W	3445	0.8373	12334	7524	3168	0.821	11950	6749	3136	0.7986	12089	7063	3039	0.7822	11786	6538	-0.018219635	-0.417313047
YBR200W-A	2251	0.8416	28430	11975	2564	0.8703	29809	12922	2396	0.8504	29167	12838	2400	0.8826	25413	9208	-0.051872182	-0.41692456
YLR051C	2994	0.6943	19305	7636	2916	0.8561	19548	7630	3292	0.8127	22155	9743	4085	0.8958	25606	12882	-0.038631022	-0.415524943
YPL216W	2937	0.8545	9653	4688	3037	0.8663	9484	4578	2965	0.8816	9967	5092	2902	0.8568	9136	4327	-0.028662287	-0.41528813
YHR064C	3074	0.8282	13057	8611	2904	0.8449	12948	8881	3341	0.8037	13358	9580	3319	0.8359	13007	8327	-0.022335854	-0.414952568
YKL120W	2921	0.8636	17913	6187	3628	0.7863	21842	9203	3323	0.8431	21392	8730	2838	0.8407	16795	5400	-0.036403137	-0.414404575
YJL025W	2537	0.7617	8857	4052	2640	0.8164	8955	4224	3149	0.8259	10106	5295	2677	0.8125	9068	4195	-0.028599172	-0.414387861
YOR066W	2934	0.8634	11958	6060	3030	0.8227	12272	6278	3028	0.8395	12419	6569	2983	0.8514	11671	5484	-0.030727873	-0.413880856
YCR020C	3119	0.835	11908	6711	3163	0.8314	12018	7010	2975	0.8766	11774	6717	3032	0.8531	11680	6512	-0.018058165	-0.413597367
YIL168W	3071	0.8495	13644	7109	2998	0.7983	13419	7093	3105	0.7614	13348	6782	2980	0.7572	13490	6434	-0.041684747	-0.413484259
YDR393W	2855	0.5698	28008	17175	3026	0.8436	27901	16095	2983	0.7642	28883	17938	3317	0.8249	27895	16666	-0.026401204	-0.412941077
YCL049C	3225	0.8087	17012	5559	3218	0.8332	17633	6220	2927	0.8401	17295	6056	3049	0.8004	16135	5147	-0.036269941	-0.412923684
YKR005C	3302	0.829	25506	11353	3519	0.8422	26167	12449	3075	0.7986	24711	11212	3038	0.845	23679	10407	-0.028463648	-0.412646392
YIL175W	3109	0.8037	22039	9534	3109	0.7372	21548	8987	3312	0.8548	24262	11460	3246	0.809	21721	9453	-0.03832462	-0.412177898
YBL082C	2585	0.8223	16243	5118	3345	0.8424	22198	9226	3247	0.8015	21812	8984	2619	0.8033	19026	7072	-0.036200455	-0.412151128
YDR339C	2990	0.829	12774	8525	2430	0.7249	12208	7612	2975	0.3836	12816	8539	2827	0.8572	12684	8149	-0.022107978	-0.4116762
YMR125W	3200	0.7892	30754	21031	3671	0.8368	30924	21892	3202	0.858	30775	21142	2976	0.6513	28830	17529	-0.026312719	-0.411660412
YDR226W	3133	0.8766	8922	4134	3356	0.8351	9494	4719	3293	0.8319	9927	4944	3238	0.8142	9539	4610	-0.028407421	-0.411652721
YNL210W	3244	0.772	35125	18575	3296	0.7975	34913	18498	3105	0.8034	35107	18758	3309	0.8477	34988	18800	-0.041161557	-0.411400653
YKL013C	2955	0.8341	13406	6692	2791	0.8511	13355	6416	2976	0.8757	13558	6621	2621	0.8632	12973	6243	-0.041459627	-0.411225533
YNR023W	2898	0.8253	17180	5740	2931	0.8715	16559	5332	2974	0.8395	19940	7832	2612	0.7475	17584	6101	-0.03609068	-0.41093063
YGL217C	3076	0.8067	23325	10214	3276	0.7881	23868	10620	3040	0.8467	23704	10530	2962	0.8388	22327	9712	-0.028333107	-0.410695474
YJL012C	2253	0.8564	26434	10462	2126	0.8773	25354	9769	2393	0.9159	26382	10112	1990	0.8033	23303	7944	-0.050931168	-0.409518481
YER127W	3204	0.8448	12786	7318	3168	0.8272	13053	6964	3235	0.8426	13074	7281	3118	0.8879	12950	6864	-0.030377743	-0.409158976
YOL021C	2031	0.8508	9744	5029	2229	0.8324	10032	5438	2187	0.8787	10019	5358	2271	0.8735	10389	5599	-0.018478737	-0.409155573
YDR322C-A	3208	0.8569	13141	8996	3068	0.8652	13103	9017	3236	0.8617	13273	9370	3314	0.8852	13163	9082	-0.021968555	-0.409066907
YNL130C	3221	0.8069	10690	5423	3347	0.8359	10762	5690	3109	0.7905	10710	5508	2681	0.7695	9969	5128	-0.028208238	-0.40881156
YDL114W	3195	0.881	12483	6518	3339	0.8321	12274	7411	3294	0.8483	12543	6779	2909	0.8492	10955	5747	-0.033122864	-0.408527675
YGL234W	3043	0.8236	13109	7287	3002	0.7928	12940	7125	2996	0.8046	13316	7220	3203	0.8804	12958	7386	-0.030298013	-0.408083729
YIL171W	2963	0.7734	22461	9917	3382	0.8323	23783	10810	2922	0.8256	21331	8951	2789	0.8634	20446	8447	-0.028152328	-0.407993767
YLR251W	3410	0.7611	13728	7576	3510	0.6959	13846	7806	3182	0.7572	13469	7245	3394	0.7256	13901	8041	-0.041134051	-0.407958898
YPL183W-A	2938	0.7891	10271	5668	3017	0.7962	10224	5475	2948	0.8174	10390	5651	3079	0.8867	10355	5648	-0.021790285	-0.407920374
YMR238W	2740	0.8356	18416	6659	2986	0.7971	17900	6389	2813	0.8509	18297	6634	2284	0.7745	11889	3061	-0.035813517	-0.407849089
YLL059C	3015	0.8452	13554	6913	3047	0.8147	13589	7141	2765	0.8128	13325	6991	3415	0.8081	13919	7717	-0.041097748	-0.407594655
YOR241W	3148	0.8256	24940	11241	3651	0.7512	25850	12173	3205	0.8272	25870	11971	3099	0.8128	24644	10804	-0.028093167	-0.407109603
YMR122W-A	2729	0.8371	27699	10953	2837	0.8348	27766	11435	2590	0.8467	28641	12115	2609	0.8469	23937	8581	-0.050608931	-0.406982372
YBR196C-B	3449	0.8376	17173	6983	3001	0.8432	16918	6926	3316	0.8231	17130	6809	3603	0.8605	17528	7183	-0.035089425	-0.406714964
YJR104C	2763	0.8615	8950	4314	2783	0.8143	8978	4395	2972	0.8828	9151	4620	2944	0.8594	8737	4042	-0.021679404	-0.405803728
YHR135C	3179	0.8113	29911	13493	3612	0.8006	31444	16550	3405	0.8009	30608	15591	3717	0.8325	31232	16755	-0.027988495	-0.405545295
YOR285W	3056	0.8361	18753	6838	3207	0.8494	18759	6807	3216	0.8416	18131	6166	2688	0.8353	16848	5770	-0.035593637	-0.405404424
YDL085C-A	2500	0.8818	29002	12076	2533	0.862	28990	12348	2520	0.8279	29738	13001	2705	0.8434	29790	12977	-0.050368849	-0.405092845
YJR058C	3246	0.895	13099	8785	2358	0.7779	12531	7931	3516	0.8246	13279	9827	3351	0.8395	13190	9036	-0.021750848	-0.40499256
YLR060W	2645	0.835	9875	5267	2895	0.8277	9686	5099	2904	0.8046	9851	5099	2854	0.8167	9550	4695	-0.021631317	-0.404885792
YBR086C	1985	0.8724	11323	6673	2310	0.8473	11744	7709	2126	0.7877	11541	7409	1882	0.7969	10918	6029	-0.018292001	-0.404880046
YKL178C	2542	0.8824	9105	4545	2833	0.8681	9132	4513	3016	0.791	9425	4826	2863	0.8444	8858	4088	-0.021612864	-0.404533526
YDL218W	3041	0.7856	12654	6999	2887	0.8849	12578	6708	3164	0.8724	12907	7004	3162	0.8337	13123	6925	-0.02994875	-0.403373556
YGR255C	2693	0.8576	20776	8361	2841	0.8602	20984	8679	3016	0.8381	23963	11066	2972	0.8364	21961	9927	-0.037492823	-0.403091605
YDR083W	3479	0.7414	29948	19563	3446	0.7382	29773	18960	3617	0.8321	29636	19475	3316	0.6073	28742	18217	-0.025686169	-0.402592137
YLR387C	3243	0.8023	11418	6368	3444	0.873	11763	6760	2936	0.8372	11029	5717	3499	0.8332	12015	7025	-0.017545195	-0.401793154
YJL078C	2758	0.8097	10695	5524	3360	0.8262	11536	6267	3119	0.8144	11678	6595	2703	0.8064	10374	5185	-0.027699	-0.401547772
YDR536W	2249	0.8674	9281	4611	2216	0.8602	8305	3947	2342	0.846	9698	4816	2248	0.8774	8427	4209	-0.0181232	-0.401015145
YLR336C	3051	0.8525	13201	8768	2741	0.7793	12696	8204	2546	0.8201	12778	8756	2697	0.6686	12479	7509	-0.021566092	-0.400470473
YGR147C	2937	0.7779	10030	5100	2963	0.8573	10200	5054	3037	0.8264	10488	5362	3045	0.872	10297	5326	-0.027616247	-0.400367384
YPR038W	3028	0.7398	12601	7875	2722	0.8281	11995	7257	3286	0.8232	12787	8103	3168	0.7978	12561	8021	-0.021557444	-0.400307781
YMR227C	3110	0.8398	9663	4684	3151	0.8669	10367	5288	3299	0.847	10349	5483	2899	0.8302	9799	4745	-0.02757764	-0.399816686
YOR275C	3366	0.8781	22721	9937	3507	0.874	22851	9917	2557	0.7798	22779	10177	3253	0.773	20899	8704	-0.027564265	-0.39920524
YJR079W	3354	0.7761	19095	6979	3262	0.8122	17989	6084	3083	0.8482	20187	8007	2904	0.8477	16667	5535	-0.03501483	-0.398969149
YDR400W	2990	0.8382	25704	12459	2848	0.7691	24777	11939	3252	0.8282	26918	13651	3112	0.8224	25159	12485	-0.03707474	-0.398524598
YJL006C	3490	0.7722	21703	9715	3449	0.7692	21198	9319	3489	0.7727	20754	9156	3611	0.875	21718	9503	-0.034331513	-0.39817175
YIL160C	3028	0.8395	12350	7571	2863	0.8681	12172	7193	3141	0.8681	12729	7447	2841	0.8635	12281	6664	-0.032248449	-0.397651541
YKL132C	3036	0.8714	12409	6536	2830	0.8581	12424	6238	3073	0.8643	12635	6947	2910	0.8752	12470	6352	-0.029509633	-0.397451596
YPL138C	2871	0.8585	9144	4300	2985	0.8804	9835	4912	2943	0.8027	9615	4748	2913	0.8177	9082	4268	-0.027409296	-0.397415426
YML131W	3497	0.8662	17078	6996	3427	0.8496	17169	6981	3242	0.82	16752	6740	3398	0.855	16815	6634	-0.034236377	-0.397099372
YOR093C	3455	0.7636	27987	15594	3557	0.842	29178	19226	3038	0.8331	28991	18017	3136	0.4142	28549	18168	-0.025297586	-0.396968041
YOL161C	2981	0.8461	10892	5868	3117	0.8157	11084	6072	3007	0.8555	11068	5923	3142	0.8458	11391	6214	-0.017326914	-0.396770171
YPR076W	3058	0.8553	11964	6818	3274	0.8495	12250	7236	3084	0.8852	11974	6845	3147	0.7884	11891	6796	-0.017322756	-0.396674468
YBL020W	1868	0.8233	9799	4864	1920	0.9097	10050	5429	2038	0.8606	10430	5901	1678	0.9042	9063	4533	-0.017911514	-0.396168332
YPL281C	3329	0.7927	24894	12423	3374	0.8304	24151	11831	3312	0.7882	24499	12247	2788	0.8317	22430	10636	-0.027438142	-0.39551385
YDR242W	2179	0.8593	11061	6215	2226	0.8344	11050	6576	2084	0.8599	11161	6649	1666	0.8141	8644	4236	-0.017872893	-0.395284054
YLR267W	2731	0.8446	15685	4950	2981	0.7613	16668	5820	2851	0.8423	16125	5395	2542	0.8703	13288	3533	-0.034676592	-0.395208567
YDR164C	3121	0.8229	21726	10140	2806	0.831	20214	9027	2858	0.8329	20399	9232	3326	0.8203	20514	9374	-0.027351026	-0.394198374
YDR438W	3280	0.821	19801	8365	3367	0.8117	20661	9172	3507	0.7915	20957	9312	3331	0.7858	18846	7786	-0.033956663	-0.393946423
YPL080C	3158	0.803	12965	5987	3131	0.83	13419	6177	3337	0.8474	13690	6195	2783	0.841	11594	5007	-0.03973371	-0.393908713
YLR293C	3195	0.8606	13218	5955	2909	0.869	12338	5320	3176	0.8101	13373	6391	2998	0.8462	12931	5837	-0.03967926	-0.393362397
YPR062W	3567	0.8022	26316	13788	2828	0.7632	26337	13043	2896	0.8247	26406	13336	3199	0.7919	27447	14295	-0.036504368	-0.392294028
YEL019C	3186	0.8412	13475	6722	2873	0.8359	13299	6428	3315	0.8305	13763	7129	2941	0.8199	12924	6089	-0.039483836	-0.391401621
YHR159W	3253	0.8643	35360	19042	3209	0.8545	35525	18721	3161	0.8335	35230	18544	2993	0.7892	34714	18771	-0.038984835	-0.391086699
YER129W	2709	0.7819	17982	6639	2600	0.8399	18434	6963	2877	0.7382	22615	9588	2630	0.7402	17032	6218	-0.043209859	-0.390918055
YNL151C	3716	0.7385	20705	8658	3703	0.739	19125	7514	4669	0.7848	22234	9671	3663	0.7729	17480	6020	-0.043086521	-0.389800369
YPR070W	3116	0.7965	26585	13248	3014	0.7823	25534	12430	2999	0.8283	26209	13711	2846	0.7585	24439	11387	-0.03623833	-0.389387912
YGR237C	3369	0.8761	19193	8380	3069	0.8397	18881	8552	3183	0.8071	18419	7995	3024	0.8127	18401	7994	-0.027029413	-0.389341921
YJL158C	2874	0.7441	30681	18803	3488	0.817	29802	16773	3266	0.7168	30251	19360	3015	0.6289	28328	15277	-0.026955435	-0.388224833
YGL049C	3300	0.7663	24605	11571	3372	0.836	24909	11911	3667	0.7909	24762	11656	2887	0.8287	23366	10871	-0.0428136	-0.387327192
YDR147W	3099	0.8736	18466	7332	2989	0.8418	18218	6884	3539	0.8136	21281	9699	2879	0.8589	16148	5401	-0.036002756	-0.386814568
YDL014W	2947	0.8392	21873	9543	2800	0.7771	20728	8437	3183	0.7781	22132	9921	2646	0.8259	19731	7696	-0.036002049	-0.386806852
YDR016C	2860	0.8979	9602	4805	3265	0.8364	10663	5947	2995	0.7813	10181	5389	3084	0.8411	10485	5787	-0.020713497	-0.385578709
YJR008W	3242	0.8834	17724	6167	3240	0.8117	16140	4955	3004	0.8032	18745	7096	2948	0.8786	15584	4932	-0.033809628	-0.385569508
YNL132W	2954	0.7488	10049	4967	2977	0.8319	10804	5544	2878	0.7862	10627	5584	2730	0.8592	9614	4797	-0.026576343	-0.385534156
YLR419W	2472	0.8403	29798	12609	2674	0.8638	29962	13361	2760	0.8425	30515	14099	2587	0.8469	29453	12159	-0.047871311	-0.385436418
YMR182W-A	3430	0.8044	19533	8448	3387	0.8055	19285	8400	3069	0.8416	18519	7654	3076	0.7536	15988	6084	-0.033151444	-0.384869969
YGL208W	3189	0.7683	12672	6864	3154	0.8583	12611	6691	3264	0.8362	12720	6576	3226	0.9064	12707	6788	-0.028472503	-0.38346481
YDL191W	3400	0.8391	13663	7811	3115	0.8232	13069	7828	3257	0.8673	13547	7951	3385	0.8462	13816	7863	-0.0284185	-0.382736514
YOR044W	3589	0.81	12922	7888	3446	0.712	12940	8070	3278	0.8532	12415	7588	3086	0.796	12417	7545	-0.016677361	-0.381822941
YKR077W	3090	0.8184	13345	9152	3653	0.8361	13458	9825	3434	0.8089	13370	9412	3322	0.8092	13228	9380	-0.02050747	-0.381722944
YLR209C	2960	0.7889	12833	8575	2830	0.7877	12909	8767	3169	0.833	12747	8693	2517	0.8339	11999	6930	-0.020501246	-0.381606472
YBR072C-A	3137	0.8122	10747	5591	3310	0.7765	10785	5575	3085	0.7648	10871	5813	2642	0.8151	9718	4752	-0.026298088	-0.381565121
YLR418C	3666	0.5759	31058	21055	3400	0.6647	30130	19695	2569	0.5915	29937	20743	3179	0.8119	28624	17340	-0.02422341	-0.381421134
YDR402C	3411	0.8387	27432	15717	3426	0.8235	26548	14771	3293	0.8311	26498	14195	2455	0.7837	25169	12814	-0.024212894	-0.381268938
YDL029W	2948	0.8302	20456	9155	3217	0.7876	20023	8990	3425	0.7164	22401	10527	3008	0.5406	20804	9638	-0.026492255	-0.38123067
YLR268W	3110	0.8294	12919	8765	3280	0.7683	13043	9349	2498	0.7657	12008	6842	2796	0.7048	12723	8440	-0.020460422	-0.380842448
YMR033W	2403	0.8551	32508	15010	2445	0.7556	32522	16221	2438	0.8502	33550	16821	2467	0.8702	31893	14121	-0.047188237	-0.380060406
YDR443C	3131	0.8306	22689	10370	3071	0.8167	21575	9170	3101	0.8782	22398	9891	3076	0.8509	20170	7875	-0.035365459	-0.379852938
YOR293C-A	2907	0.8562	18870	7414	3062	0.7593	21214	9417	3076	0.8338	20781	8776	2765	0.8155	17132	5929	-0.035259102	-0.378691124
YDR313C	2791	0.8037	12769	8102	2997	0.8253	12364	7602	2681	0.7352	12125	6985	2331	0.7467	7276	3673	-0.020406396	-0.378652278
YGL010W	3150	0.8369	19884	8464	3254	0.8875	20147	8686	3339	0.8573	19846	8566	3086	0.827	18680	7822	-0.032582395	-0.378455635
YNL295W	2589	0.8216	29805	12487	2535	0.8209	29395	12855	2448	0.8303	29149	12801	2264	0.7971	25293	9217	-0.046983663	-0.378450337
YOL047C	3730	0.8175	20784	8362	3630	0.7603	20585	7992	3651	0.728	20274	8503	2489	0.5396	18378	6937	-0.04178225	-0.377981191
YNL284C	3290	0.683	28657	15895	3025	0.8081	27892	15572	3209	0.8316	29053	16794	3248	0.8526	27295	14469	-0.026256141	-0.37766528
YGL081W	2825	0.785	11420	6774	2495	0.8296	10986	6459	2605	0.8365	11309	6593	2754	0.7929	10890	6426	-0.02019439	-0.377455886
YER187W	3324	0.7719	29288	13399	3845	0.7483	30472	16083	3542	0.7772	30157	15277	3649	0.7351	29446	14372	-0.026094851	-0.377245036
YHR024C	2725	0.7871	14720	4168	3047	0.7638	19728	7785	2966	0.8223	21010	8436	2885	0.7756	18778	6812	-0.033055832	-0.377188683
YHR215W	2542	0.8134	28319	11683	2714	0.7933	27858	11238	2805	0.8583	28650	12141	2714	0.8483	28297	11540	-0.046805484	-0.377048015
YDL015C	2971	0.8616	11742	6438	3001	0.8566	12210	6955	3168	0.8508	12348	6896	2880	0.799	11054	5818	-0.025976461	-0.376977426
YGL192W	2472	0.7877	29697	13004	2754	0.8468	30174	13097	2618	0.8833	29637	12588	2355	0.9058	27802	11377	-0.046773262	-0.376794415
YLR099C	2690	0.8587	9081	4134	3347	0.8569	10089	5211	3197	0.8844	10361	5581	3092	0.8368	9308	4266	-0.025899789	-0.375883772
YPR015C	3152	0.7533	13701	6611	3200	0.8254	13468	6397	3206	0.8435	13598	6902	2546	0.6652	12702	6282	-0.037874	-0.375249485
YKL017C	2857	0.7308	20655	8556	2925	0.7484	19586	7510	2948	0.7401	22430	9709	2774	0.722	19859	7846	-0.041454046	-0.375007043
YLR312W-A	2830	0.8581	23659	10403	3086	0.7658	24851	11318	2910	0.8209	24836	11061	3045	0.8165	24098	10812	-0.025944919	-0.375004323
YBR023C	2700	0.8159	17747	5943	3021	0.8208	18556	6608	3170	0.8121	22021	9142	2928	0.8432	19570	7461	-0.032816636	-0.374529266
YAR053W	2943	0.7958	11432	6148	3160	0.7767	11842	6860	2930	0.7731	11792	6724	2954	0.7939	11110	6001	-0.016334378	-0.373930378
YJR036C	2836	0.8186	10818	5360	2981	0.8357	11727	6328	2463	0.8091	10792	6032	2704	0.8602	11126	5921	-0.025734252	-0.373522548
YBL048W	3079	0.8556	12544	7544	3294	0.8124	12646	7567	2843	0.8038	12208	7325	2903	0.7852	12036	6890	-0.016293511	-0.372989953
YDL096C	3117	0.8088	12188	6924	3394	0.831	12602	7769	3088	0.823	12317	7223	3153	0.8072	12066	7088	-0.01628124	-0.372707592
YHR057C	3075	0.6454	28481	16411	3163	0.7842	28107	15466	2929	0.6024	27935	15188	2828	0.7283	27405	14572	-0.025911092	-0.372454934
YEL076C	2513	0.7419	12150	7457	2703	0.5466	12125	7665	2398	0.653	12060	7224	1291	0.4077	NA	2898	-0.020000156	-0.372228657
YLR156W	3434	0.7991	13032	9271	2839	0.7701	12914	8777	2987	0.8431	12975	8467	3138	0.7974	13284	9030	-0.019980975	-0.371869682
YPL079W	3070	0.7755	22513	9789	3456	0.78	23831	10793	2966	0.838	22571	9829	2915	0.7023	20124	8229	-0.025733962	-0.371851591
YOL071W	3299	0.8222	32846	16635	3483	0.7829	33054	16801	3275	0.8067	32584	16630	3766	0.775	33422	17150	-0.036854967	-0.371210001
YDL123W	2902	0.8707	12853	5348	2722	0.8587	12309	5044	2145	0.8426	12328	5437	2976	0.8667	12719	5334	-0.037439684	-0.370891823
YMR168C	3264	0.8496	20546	8987	3178	0.8073	21163	9462	3540	0.8404	21689	9499	3355	0.8934	20336	8678	-0.031857414	-0.370283625
YHR179W	2851	0.8256	12688	8067	2502	0.8441	12480	7903	2901	0.8242	12990	8597	2880	0.8354	12737	8089	-0.019961425	-0.370280728
YBR244W	2596	0.8295	10163	5407	3145	0.8364	10782	6009	2798	0.8355	10650	5739	2846	0.8853	10618	5801	-0.019891369	-0.37019271
YCR006C	3043	0.8016	13047	6052	2912	0.8358	12974	5997	2907	0.8615	12995	5685	3127	0.8622	13089	5910	-0.037306564	-0.369556173
YHL020C	3027	0.866	12247	7370	2700	0.8936	11999	7254	2914	0.8814	12337	7643	2623	0.7948	10406	5403	-0.019897755	-0.369082857
YBR024W	3226	0.8397	12290	6972	2877	0.8753	11871	6172	3100	0.544	11800	6934	2914	0.8555	12112	5814	-0.029906705	-0.368524515
YOR238W	3411	0.8673	20961	9280	3558	0.8209	21360	9341	3722	0.8562	21817	9784	3366	0.8297	20387	8704	-0.031688433	-0.368378859
YBR068C	2548	0.8391	29157	12553	2685	0.8694	29555	12457	2536	0.7818	29749	13045	2580	0.8293	29329	12315	-0.045562606	-0.367266161
YDR202C	2984	0.7772	12863	8393	3014	0.833	12982	8447	2695	0.8603	12686	8661	3233	0.8675	13160	8457	-0.019798406	-0.367213737
YLR221C	2664	0.7557	13189	9204	2674	0.8444	13221	9724	1829	0.5983	12622	7883	2158	0.84	12800	8251	-0.019698269	-0.366578882
YJL146W	3025	0.8055	21633	9186	3153	0.7234	20671	8547	3624	0.8145	22615	10098	2486	0.6079	17921	6301	-0.040436285	-0.365784191
YER138W-A	3225	0.82	22462	10635	3351	0.7298	22504	10722	3396	0.7205	22856	10975	2946	0.6751	21232	9560	-0.025429714	-0.365185975
YKL122C	2783	0.8594	13350	6243	2934	0.8654	13141	6273	3433	0.8301	13166	6245	3122	0.7933	13274	6252	-0.036840178	-0.364876738
YOL112W	2952	0.7946	19509	7246	2843	0.8629	16628	5406	2570	0.8253	18054	6341	2608	0.787	15199	4772	-0.031943993	-0.364827068
YBR223C	2549	0.7787	17405	5815	2970	0.8383	21337	8672	3280	0.8001	24521	10994	2650	0.7951	20063	7569	-0.03190129	-0.364352296
YMR060C	3636	0.8347	22904	10452	3427	0.8136	21801	9344	3552	0.8068	22249	9938	3270	0.8408	20486	9147	-0.031283455	-0.363813937
YEL059C-A	2879	0.854	13070	5967	2791	0.8471	12893	5884	2914	0.8188	13250	5904	2731	0.8739	12937	5916	-0.036618483	-0.362652375
YER019W	3269	0.8573	21392	8736	3345	0.8094	21652	8837	3082	0.8341	19466	7255	3249	0.8193	16464	5181	-0.031701906	-0.362135511
YKL104C	2660	0.7491	20191	8855	3189	0.7299	21121	9874	3341	0.8326	22230	10402	3036	0.614	19733	8891	-0.025227497	-0.362132435
YPR111W	3176	0.8549	15555	6075	3698	0.855	17115	6874	3089	0.8604	15659	6109	3408	0.8369	16134	6331	-0.031129615	-0.362079844
YHR049W	2987	0.778	27997	15041	2868	0.8135	27237	14736	3325	0.7151	28390	15989	3037	0.8434	27322	14761	-0.025198947	-0.361701319
YPR012W	3253	0.8396	12359	7224	3318	0.8057	12515	7574	3106	0.8556	12027	7029	3057	0.7987	12021	6837	-0.015791976	-0.361448858
YPL147W	3270	0.8135	33968	17690	3096	0.8226	33305	17324	3255	0.8556	33975	18300	3126	0.8155	32598	15587	-0.035793164	-0.361300875
YEL022W	3060	0.8391	22330	9752	3173	0.8093	22359	10086	3211	0.8129	22629	10371	3069	0.8705	21880	9756	-0.031053648	-0.361223546
YKR063C	1907	0.8233	9720	5055	1791	0.8599	9057	4635	1893	0.8985	9712	5080	1841	0.8574	9314	4455	-0.016373232	-0.360947548
YMR053C	3169	0.7764	33242	17142	3089	0.827	32556	16495	2928	0.81	32490	16218	3251	0.8526	33267	16983	-0.035648958	-0.359955088
YKR092C	3000	0.8075	27698	12102	3268	0.7671	29075	13859	3092	0.8297	28670	13483	3147	0.786	27579	11601	-0.03559859	-0.359485036
YOL102C	3150	0.8407	21968	8946	3279	0.8016	22144	8926	3086	0.8212	22613	9536	2770	0.8048	18874	6874	-0.031424872	-0.3590554
YDL143W	3217	0.8137	19528	7515	2735	0.774	17017	5921	3118	0.831	21281	9468	3549	0.7805	21419	9482	-0.033359664	-0.357942246
YAL067W-A	3250	0.7802	22248	9593	3448	0.7691	21798	9160	3533	0.8053	22990	10108	3181	0.7409	19569	7735	-0.039567052	-0.357907282
YMR154C	2799	0.8948	12365	7593	2752	0.8305	12226	7545	3127	0.8444	12629	8058	2308	0.7622	11258	6141	-0.019218676	-0.356306855
YLR124W	2887	0.8333	9772	5016	2566	0.8785	9294	4657	2653	0.8448	9830	5073	2777	0.8489	9737	5040	-0.019035463	-0.355332782
YHR072W-A	2955	0.8322	8880	4292	2811	0.8095	8857	4320	2486	0.809	8570	4012	3018	0.8433	8632	3991	-0.019010835	-0.354862651
YHR197W	3537	0.8372	22755	10401	3172	0.7818	23904	12021	3295	0.8371	22988	11160	3068	0.5706	21407	9787	-0.024728614	-0.354599156
YNR040W	2838	0.814	21257	8762	2950	0.7638	21827	9288	3510	0.8506	25253	12486	3067	0.7782	21137	8875	-0.03299232	-0.353929499
YDR279W	2758	0.8129	12505	7773	3095	0.5036	12714	8468	2791	0.8354	12602	8286	2832	0.832	12464	7857	-0.019005067	-0.353605713
YGL075C	2898	0.7801	22245	10297	3018	0.7726	21167	9836	3014	0.7151	22682	10954	2839	0.8334	19001	8227	-0.024643975	-0.353321084
YDR419W	2854	0.8001	33637	16873	2791	0.8491	34066	18256	3012	0.826	34095	17841	3245	0.7916	33781	17335	-0.034900922	-0.352974147
YBR239C	2435	0.7912	29194	12466	2449	0.8616	29034	12639	2398	0.8458	28294	11633	1971	0.7063	19823	6043	-0.043693916	-0.352558968
YNL035C	3572	0.7994	20237	8231	3988	0.8207	21972	9318	3815	0.824	21227	8898	4873	0.75	24296	11020	-0.038954927	-0.352360264
YBR185C	2937	0.7669	12133	7412	2769	0.8787	12072	7347	2815	0.8303	11928	7220	2989	0.8102	12088	7474	-0.018931649	-0.352231716
YNL152W	2982	0.8512	12505	7720	3053	0.813	12555	7865	3176	0.8457	12683	8156	2858	0.795	12467	7783	-0.018986503	-0.351938826
YJR078W	3053	0.7863	24906	12213	3028	0.7984	24198	11715	3255	0.8095	27307	15346	3259	0.8725	23014	10938	-0.024540535	-0.351759097
YGL121C	3000	0.8032	29700	14264	3270	0.8688	30982	16169	3239	0.7873	30261	14787	3305	0.8194	30805	15623	-0.024357015	-0.351273298
YER023W	3055	0.7653	18534	7091	2822	0.8371	18482	7094	3263	0.785	21662	10009	2763	0.8516	15833	5350	-0.032746166	-0.351240589
YPL098C	3190	0.7614	13029	5444	2816	0.7851	12635	5330	3146	0.8314	13036	5677	2882	0.8589	12059	5294	-0.035407158	-0.350498666
YBR018C	3046	0.8173	26432	14006	3569	0.8264	27252	14954	2864	0.7085	26193	14176	3148	0.6852	24638	12595	-0.022025325	-0.349607512
YGL112C	2346	0.8941	11107	6504	2186	0.844	11173	6778	2373	0.7588	11351	7062	1778	0.845	9537	4662	-0.01586036	-0.349204739
YOR297C	3074	0.8542	12285	6397	2929	0.868	12060	7222	2971	0.8508	12347	7057	2795	0.8766	11841	6004	-0.028345142	-0.349101499
YLR423C	3669	0.7173	28750	18342	4029	0.863	27434	15857	3557	0.8044	28345	16333	3499	0.7717	27412	15894	-0.021982909	-0.348993607
YGL097W	3355	0.8799	13030	7201	3204	0.854	12832	6896	3215	0.8768	13121	7323	3075	0.8632	12737	6687	-0.025803455	-0.347469867
YGR009C	2122	0.8193	33059	16278	2234	0.8514	33275	16228	2309	0.8259	32970	15162	2335	0.8776	32295	15223	-0.04288508	-0.346193166
YPR027C	2785	0.8092	9957	5355	2878	0.8517	9853	5353	2797	0.8119	9871	4941	2839	0.8752	9658	4818	-0.018541077	-0.345895323
YNL322C	350	0.9144	NA	2426	5076	0.7703	37628	33259	363	0.9108	NA	2253	350	0.8782	NA	2510	-0.021714869	-0.345114171
YDR108W	2260	0.8298	8204	3952	2259	0.8933	9264	4477	2359	0.8933	9658	4759	1983	0.8284	7648	3696	-0.015658669	-0.344586777
YLL004W	3210	0.6981	17967	7604	3317	0.8416	15605	6523	3404	0.8573	17423	7466	2999	0.4356	15344	6297	-0.024019196	-0.34388672
YLR034C	2919	0.7925	29886	17163	3041	0.842	30001	17988	3174	0.7893	29966	17743	3728	0.8915	30623	18470	-0.023997682	-0.343561853
YGL154C	3124	0.8661	13405	7396	3045	0.881	13146	7660	2851	0.8644	13233	7398	2949	0.8899	13332	7483	-0.025508013	-0.343485525
YGL180W	2802	0.8615	11541	5585	2816	0.8989	11845	6143	2956	0.8798	11903	6416	2482	0.8822	10979	5044	-0.027811918	-0.342469162
YLR378C	1968	0.83	8889	4230	2233	0.8295	9388	4604	2181	0.8667	9687	5266	2050	0.8861	9054	4501	-0.015556315	-0.342243275
YDL210W	3070	0.7872	21824	9436	2687	0.5459	19773	7597	2799	0.6982	20242	8388	3218	0.8729	21358	9091	-0.031798951	-0.340893503
YBR231C	3306	0.8336	18436	6309	3098	0.8523	17893	5994	3162	0.8241	17284	5921	3077	0.84	16756	5893	-0.029764439	-0.340594423
YJR084W	1634	0.8499	7220	3391	2304	0.7801	10925	6253	2903	0.8853	12057	8034	2037	0.8349	10708	5767	-0.015460497	-0.340049408
YKR011C	3401	0.8116	13199	7045	3285	0.8615	13026	7011	3026	0.8542	12736	7174	3184	0.8637	12741	6810	-0.025239712	-0.339867205
YMR026C	3369	0.8365	12418	7449	3273	0.8649	12365	7293	2942	0.8131	11995	6775	3502	0.8085	12462	7520	-0.014848648	-0.339741427
YPL245W	2997	0.8174	19475	7735	3048	0.8313	19417	7711	3352	0.8105	21516	8992	2893	0.789	17313	5905	-0.037549115	-0.339620934
YCL057W	3020	0.779	26817	12115	3499	0.7969	28722	14198	3787	0.8638	30020	15466	3000	0.775	25941	11528	-0.023570646	-0.339521114
YDL128W	3171	0.6691	27588	16220	3349	0.6719	27998	16691	3122	0.4351	27170	15356	3549	0.8398	28100	16434	-0.021295727	-0.339047797
YPR036W	2087	0.8718	10309	5706	2705	0.819	11471	6923	2668	0.8409	11624	7316	1609	0.8432	8154	3779	-0.015393047	-0.338505068
YNL054W	1943	0.8895	5467	2535	2109	0.8751	9275	4633	2012	0.7919	8184	3643	1833	0.8536	5116	2497	-0.015379892	-0.338203863
YML072C	2572	0.8279	23092	10506	1945	0.4973	19076	7363	2424	0.7369	22015	9570	1836	0.4536	16419	5901	-0.031536278	-0.338024146
YNL098C	2731	0.8524	16091	5290	2753	0.8308	15372	4616	2730	0.8592	19183	7366	2484	0.7458	13997	3990	-0.029490157	-0.337544914
YGR204W	2728	0.8577	10365	5564	2991	0.8306	10447	5721	2417	0.8408	9992	5403	2772	0.8715	10406	5635	-0.018011051	-0.335777494
YAL002W	2419	0.8333	10982	6314	2749	0.888	11156	6632	2695	0.8779	11387	6802	2302	0.8294	8157	3872	-0.015243252	-0.335075323
YKL072W	2517	0.8823	29205	11938	2427	0.8623	29565	12271	2666	0.9049	30121	13351	2298	0.825	29390	13052	-0.041444119	-0.334852341
YMR323W	3145	0.8046	14615	5570	3234	0.8546	14855	5892	2996	0.7892	14473	5505	3371	0.859	13678	4831	-0.028685459	-0.334529244
YKL019W	2839	0.8111	10293	5006	2847	0.8528	10141	5239	3188	0.7962	11003	5923	2676	0.8324	9820	4812	-0.02294574	-0.333747106
YDR119W	2400	0.8647	31192	14119	2462	0.8048	31439	13823	2027	0.697	29113	12995	2424	0.8971	31306	13746	-0.04126601	-0.333450566
YHR134W	3533	0.7957	17156	7116	3672	0.8329	17797	7268	3185	0.8099	15381	5772	3659	0.7738	17308	7020	-0.028548684	-0.332987507
YGR084C	2475	0.7816	32140	15391	2517	0.864	31994	14555	2832	0.883	31029	13932	2765	0.8316	31912	14542	-0.04120017	-0.332932384
YOR183W	3437	0.8361	12806	6883	3328	0.774	12615	6727	3356	0.8802	12726	6771	2995	0.8202	11827	5677	-0.024661343	-0.332067282
YGL258W-A	2602	0.8954	29538	12621	2519	0.8603	29062	12467	2542	0.8252	29783	12495	2483	0.7899	28850	12078	-0.04108766	-0.332046896
YJL007C	2844	0.8054	13475	6357	2521	0.7842	12887	6614	2676	0.8029	13853	6714	2768	0.8858	13483	6745	-0.033560224	-0.331967633
YDR192C	3182	0.827	30124	14810	3244	0.8218	30825	15953	3167	0.7236	29406	13982	3451	0.8225	30860	15606	-0.023030008	-0.331441344
YLR032W	3102	0.7824	21337	8906	3749	0.7647	22786	10252	3050	0.8484	21848	9552	3064	0.8542	21453	8843	-0.023015861	-0.331229914
YPL210C	3114	0.8586	34097	17916	2969	0.7831	33482	17434	2961	0.7628	33771	16114	3150	0.7656	33766	18317	-0.032386026	-0.329504233
YHL031C	2992	0.8685	10461	5434	2767	0.7749	9719	4710	3431	0.7583	10850	5845	2944	0.8063	10466	5178	-0.022616172	-0.329046138
YDR476C	2875	0.8329	13047	8834	2992	0.836	13006	8656	3393	0.7936	13447	9485	2972	0.8025	13038	8499	-0.017757156	-0.328810243
YHR022C-A	4210	0.7571	27630	14463	3630	0.7962	26999	13793	4107	0.803	27961	15503	3209	0.8197	22858	10182	-0.036344478	-0.328704621
YNR015W	3124	0.8021	34029	17493	3221	0.8295	33551	17317	2964	0.8508	33631	17037	3238	0.7818	33633	17634	-0.032265674	-0.328381057
YKL153W	2850	0.8551	13356	6454	2560	0.8974	13444	6656	2830	0.7766	13431	7282	2985	0.8568	13581	6376	-0.033176066	-0.328113219
YGR169C-A	3473	0.7359	30788	21077	3952	0.8083	31890	24084	3973	0.8292	32434	24325	3291	0.5384	28554	16015	-0.020521919	-0.327848204
YOR192C	1863	0.6105	23171	8018	1789	0.8156	22744	7571	1647	0.7531	21133	7079	1830	0.9169	22094	7415	-0.04049322	-0.327368464
YDL236W	3178	0.821	12644	7044	3254	0.8187	13174	7292	3325	0.8384	13131	7337	3250	0.8021	13396	7164	-0.024278654	-0.32690632
YLL011W	2278	0.8387	9993	5191	2311	0.8357	10127	5355	1947	0.8557	9727	5074	1974	0.7888	8789	4340	-0.014880906	-0.326778974
YAL012W	3108	0.7974	25667	13315	3117	0.7445	25457	12854	2985	0.7846	26329	13838	2729	0.7173	24353	12039	-0.020421997	-0.326401999
YGR166W	3247	0.7868	33930	17152	3255	0.8446	34410	17937	3231	0.8736	34869	18926	2755	0.8365	34145	17639	-0.032042431	-0.326297681
YMR173W	3084	0.8157	11890	5744	3094	0.8742	11785	5954	3244	0.8213	12127	6401	2896	0.8718	11178	5824	-0.02650467	-0.326209382
YIL111W	3586	0.7877	32891	17963	3302	0.7723	32810	18043	3428	0.7539	32734	17337	3169	0.8293	30747	13895	-0.022625337	-0.325393594
YLR110C	2826	0.8647	13146	9252	2587	0.852	12949	8814	2888	0.8595	13047	8926	2604	0.7936	12072	7058	-0.017495926	-0.32536239
YGL173C	3057	0.6905	25272	12546	3210	0.747	26988	14947	2972	0.857	28277	18360	3323	0.545	25147	12005	-0.020340133	-0.325217154
YBR084W	3064	0.581	30084	19338	3365	0.6597	29929	19921	2994	0.8314	30566	20539	2666	0.5348	28448	17453	-0.020339503	-0.325208037
YGL106W	3096	0.6664	12848	7635	2969	0.8938	12309	7097	3290	0.8462	13002	8392	2400	0.8518	11069	5600	-0.026393165	-0.324822455
YPR021C	5272	0.7614	40800	39026	5391	0.7667	39724	34518	5814	0.7841	41403	42062	5297	0.8238	38158	35994	-0.020312787	-0.324821374
YDR375C	3539	0.8514	29469	18138	3340	0.8059	29284	19151	3755	0.8559	28777	17710	3446	0.7728	28604	17652	-0.020308218	-0.324755242
YOR310C	2869	0.8728	9445	4552	3110	0.8998	9671	4852	3356	0.8413	10218	5156	2994	0.8506	9439	4431	-0.022307774	-0.324647145
YMR271C	1871	0.6378	9546	4860	2233	0.7469	10605	5695	3087	0.8512	12143	7602	2429	0.544	10846	6030	-0.017452423	-0.32454824
YBR055C	1988	0.8702	9285	4520	2356	0.8081	10217	5741	2258	0.8718	10287	5527	1790	0.898	7222	3291	-0.014776771	-0.324394694
YGR122W	3418	0.8093	35996	19807	3309	0.8541	35226	18417	2944	0.8157	34287	17388	3510	0.7956	35617	19270	-0.031805097	-0.324082793
YMR063W	2223	0.8629	10155	5347	2255	0.8271	10117	5438	2259	0.8736	10095	5623	2213	0.8169	9180	4428	-0.014721315	-0.323124965
YMR004W	2894	0.8412	11983	6299	2935	0.8686	11975	6035	3087	0.8336	12399	7388	2987	0.884	12071	6693	-0.026199917	-0.322418805
YBR229C	2406	0.6979	15477	4862	3073	0.8723	20074	7558	2534	0.7683	20249	7756	2509	0.7237	16876	5579	-0.028114285	-0.322247738
YOR006C	1161	0.7556	NA	377	1783	0.9	1485	478	1388	0.6221	NA	410	1740	0.4871	1482	477	-0.028107799	-0.322175625
YFR056C	3176	0.8174	12475	7522	2982	0.848	12601	7486	2696	0.8386	12512	7816	2881	0.797	12606	7411	-0.014079465	-0.322041345
YLR154W-A	2890	0.8389	18661	6646	2995	0.8054	19986	7781	3256	0.8698	21492	8634	2811	0.816	17027	5505	-0.028064067	-0.321689405
YKR026C	3130	0.8147	12203	6977	2960	0.8355	11769	6444	3135	0.7883	12313	6841	3362	0.8346	12647	6960	-0.026024653	-0.320238836
YNL138W-A	2905	0.8278	23206	10517	2974	0.8291	24099	11180	3625	0.8227	26106	13062	2845	0.8419	21970	9209	-0.029868051	-0.319800947
YGR284C	3281	0.8709	12130	7110	3391	0.8961	12362	7917	3747	0.8922	13054	9482	3083	0.854	11727	6733	-0.01714672	-0.318827068
YBL108C-A	1836	0.8465	21871	7099	2561	0.8715	28611	11941	2488	0.8133	29839	13253	2128	0.847	25260	9229	-0.039331473	-0.318225134
YAR007C	3269	0.8207	23097	10322	2851	0.8011	20966	8697	2832	0.787	19979	8254	3001	0.7925	20478	8114	-0.029614854	-0.317035098
YCR079W	3109	0.7392	22345	10313	3164	0.821	21604	10089	3156	0.8404	22610	10753	2736	0.7645	20520	9250	-0.022207614	-0.316531277
YEL035C	3214	0.8651	13678	6786	3095	0.8884	13197	6111	2740	0.8031	13532	6659	2966	0.861	12594	5627	-0.031999129	-0.316304533
YOR381W-A	2471	0.8236	30402	13383	2646	0.8279	30822	13961	2596	0.8498	30601	13611	2583	0.8225	29940	12524	-0.039023105	-0.315798178
YIL034C	2824	0.6591	27968	17167	2975	0.7387	27023	14889	3074	0.5944	27961	16861	2929	0.6649	27834	15614	-0.019634596	-0.315005687
YER116C	3037	0.8709	12125	5894	3227	0.817	12471	6631	3032	0.85	12447	6622	2796	0.8655	11776	5596	-0.02338916	-0.314910551
YEL065W	2130	0.8423	11883	7483	2336	0.8147	11738	7573	2085	0.857	11763	7467	2161	0.8716	11875	7524	-0.014338058	-0.314349842
YJL213W	3125	0.7752	12533	7350	2919	0.8067	11910	6368	2974	0.8461	12500	7537	3029	0.8813	12635	7502	-0.025488719	-0.313572802
YLR028C	2951	0.7883	28425	16347	2922	0.7919	26929	13622	3007	0.7573	27543	14534	3019	0.7809	27889	15831	-0.021987086	-0.313201247
YJL116C	2937	0.8458	9987	5153	3211	0.8366	10964	6258	2879	0.8089	8942	4176	2695	0.8461	6973	3448	-0.016926019	-0.313173462
YNR032C-A	3456	0.8462	22515	10131	3416	0.8315	22335	9935	3265	0.7324	22572	10333	3382	0.7882	20602	8733	-0.026749944	-0.312712051
YDR514C	2886	0.8715	9384	4723	3084	0.8419	9638	4852	2920	0.8854	9523	4820	2972	0.857	9383	4690	-0.016802134	-0.312700131
YKR078W	2729	0.8754	32466	15890	2743	0.8735	32322	14971	2518	0.8643	30665	14255	2240	0.8299	29364	11426	-0.038580133	-0.312311852
YDL139C	1932	0.7786	4367	2511	1766	0.6978	4035	2298	1485	0.8345	NA	2484	1706	0.6519	4130	2351	-0.016864922	-0.312023989
YEL045C	3240	0.8433	13093	5887	3140	0.9115	12827	5827	3390	0.8456	12991	5729	3393	0.8307	13104	5845	-0.031570983	-0.312008771
YPL229W	3378	0.821	12956	7335	3315	0.8082	13129	7501	3295	0.8669	13132	7148	3060	0.8182	12994	6682	-0.023162346	-0.311851737
YJR150C	3411	0.8413	33888	17224	4001	0.8407	34421	18844	2766	0.883	33241	16331	2968	0.8775	32638	16445	-0.030488967	-0.311800193
YAR062W	2949	0.8512	12030	7170	2910	0.7893	12049	7194	2824	0.8879	11974	7039	2943	0.8535	11954	6986	-0.0168491	-0.311726322
YMR027W	2849	0.8499	11734	5521	2892	0.8798	11946	5805	2973	0.8466	11921	6550	2771	0.8362	10461	4993	-0.025332057	-0.311624204
YML050W	3446	0.8663	19092	8164	3442	0.8238	18938	7951	3210	0.8259	18431	7650	3209	0.8877	17814	7125	-0.026646743	-0.311548762
YMR099C	2492	0.7607	14036	4034	3377	0.8354	18894	7011	3001	0.8923	17581	6165	2162	0.6925	13724	3858	-0.027107115	-0.311049856
YLR142W	3272	0.8479	11347	6332	3091	0.8438	10967	5848	2986	0.9011	10985	5683	3098	0.7897	10951	5989	-0.013579288	-0.310531498
YMR110C	2768	0.7434	16797	5598	3176	0.7788	19915	8085	3182	0.8159	20280	8395	3050	0.8024	17054	5948	-0.03427376	-0.309939972
YGL119W	2694	0.86	33939	17860	2340	0.8379	33018	14968	2495	0.8045	32529	15971	2104	0.8407	28605	11129	-0.038133959	-0.308800318
YPL104W	3282	0.8345	26106	13435	3005	0.7039	25392	13180	3165	0.8319	26023	13541	3762	0.849	27047	13924	-0.021676209	-0.30850691
YNL250W	3058	0.8632	13072	7521	2956	0.8371	13080	7071	3198	0.8029	13436	7588	3101	0.8336	13064	7049	-0.022912741	-0.308485541
YOR020W-A	3338	0.7326	31182	22319	3373	0.6936	30715	20904	3551	0.7891	31088	21559	2933	0.5686	28499	16592	-0.019176114	-0.308369925
YNL281W	3355	0.8172	16088	6277	3932	0.819	16859	6712	3544	0.7899	16640	6611	3542	0.8356	15779	6186	-0.026300145	-0.307641899
YOR109W	3114	0.7925	30330	14105	3794	0.8555	31819	15573	2543	0.7891	30556	14627	3452	0.8021	30525	14889	-0.02991472	-0.306441108
YPR133C	3061	0.7795	24459	11327	3645	0.7516	24616	11471	3257	0.7472	24932	11538	2961	0.7547	21792	9615	-0.033834995	-0.305963934
YHR122W	2807	0.8581	10927	5744	3025	0.7951	11766	7085	3197	0.8448	12028	7233	2385	0.8443	9387	4643	-0.016532569	-0.305771202
YKL063C	2677	0.8617	13201	5960	2995	0.808	13452	6564	3104	0.8276	13337	6446	2625	0.8146	13006	5986	-0.030897471	-0.305251153
YDR493W	2775	0.8434	9995	5319	2747	0.8262	10099	5443	2956	0.8214	10350	5706	2991	0.8654	10155	5196	-0.016392682	-0.304883992
YBR248C	2903	0.8427	12187	6136	3029	0.8444	12052	6859	3129	0.8515	12533	7403	2876	0.8531	12226	7023	-0.024753445	-0.304427326
YDR051C	3475	0.8589	32962	17021	3355	0.7958	32324	16064	3114	0.7471	32392	15995	3400	0.8264	32425	16126	-0.029655278	-0.304019906
YGL048C	3154	0.7896	13317	7181	3049	0.885	13142	6922	2869	0.8649	12962	7451	2403	0.7776	11850	5982	-0.022557975	-0.303701155
YFL059W	3413	0.7042	27866	16260	2784	0.7494	27450	15578	3425	0.6346	27417	15552	2890	0.745	25990	14018	-0.018843714	-0.303558988
YJL136C	3138	0.8337	21133	8993	3178	0.8398	21052	8913	3032	0.8061	20433	8445	2962	0.7676	17828	6385	-0.028359566	-0.303322716
YKL067W	3138	0.7797	13604	7124	2771	0.8459	13458	6753	3084	0.8618	13678	7240	3129	0.8326	13574	6716	-0.030632988	-0.302597484
YDR539W	3378	0.8673	18587	6574	3177	0.8533	16957	5689	3048	0.8818	17490	6030	2821	0.8307	14732	4394	-0.026346319	-0.302591194
YBR110W	3085	0.8573	10454	5409	3421	0.8129	10789	5696	2890	0.8436	10397	5380	2990	0.8407	9898	4682	-0.020755523	-0.302505785
YJR148W	3399	0.8453	12304	6362	3444	0.8673	12437	6457	3103	0.8089	11623	5777	3090	0.8099	11757	5394	-0.02244432	-0.302168397
YCR010C	3369	0.7105	35113	18711	3477	0.8697	35500	19892	2832	0.7939	34383	17638	3035	0.7952	34146	16832	-0.029430746	-0.301924486
YDL173W	2755	0.8333	12028	7670	2557	0.7798	11704	7185	2583	0.8007	12022	7656	2613	0.7821	11874	7597	-0.016226002	-0.301702183
YGL191W	3029	0.8317	18268	6297	3098	0.8021	19016	7035	2928	0.8214	18600	6809	3044	0.8149	17138	5585	-0.026250622	-0.301527228
YAR073W	2774	0.752	33035	16537	2609	0.852	33604	17957	3109	0.7701	33794	17395	3091	0.8033	32553	15830	-0.029334232	-0.301023787
YIL104C	2950	0.8327	10564	5512	3089	0.7931	10668	5523	2786	0.8407	10597	5426	2962	0.861	10058	4958	-0.020629385	-0.300706551
YGR124W	2277	0.8278	10989	6327	2279	0.8279	11119	6415	2248	0.7557	11407	6974	2185	0.8212	10979	6311	-0.016123023	-0.299736405
YLR127C	4663	0.7781	36139	29555	4966	0.732	36295	31561	4169	0.716	35170	28822	4403	0.7781	34546	27102	-0.01856438	-0.299516092
YGR036C	2920	0.8448	13443	6243	2796	0.8799	13179	6421	2884	0.8419	13211	6059	2970	0.8221	13073	5990	-0.030197741	-0.298230482
YKL181W	3479	0.8242	13614	8674	3096	0.827	13754	7531	3180	0.8681	13902	8695	3114	0.8193	13867	8011	-0.022133221	-0.297972897
YLR360W	2923	0.8762	10660	5556	3095	0.8403	11226	6161	2807	0.871	10061	5130	2943	0.8591	10633	5628	-0.013022655	-0.297722495
YJR048W	2694	0.8499	22443	9742	3724	0.7998	25001	11412	3008	0.8614	22917	9894	3309	0.8678	23590	10255	-0.020721845	-0.296946143
YOR089C	2947	0.6367	30080	17874	3144	0.8589	30972	18195	3295	0.6654	30949	20159	2934	0.4527	29492	16430	-0.020855998	-0.29612147
YKL214C	2784	0.81	14309	4115	3523	0.7786	18826	6672	2741	0.7831	15545	5001	2728	0.8577	16785	5646	-0.025762985	-0.296105597
YGL248W	3053	0.8833	12750	6634	3285	0.7943	13139	7328	3186	0.833	12890	7076	2882	0.8549	12165	6062	-0.021952087	-0.295530109
YDR391C	2944	0.8733	9914	4797	2938	0.8617	9751	4782	3082	0.8065	10675	5669	2991	0.881	10095	5023	-0.020250652	-0.295304283
YBR135W	2876	0.7925	13549	6633	2780	0.7943	13410	6608	2845	0.8606	13355	6569	2714	0.8634	13243	6168	-0.02988229	-0.295065429
YJL045W	2978	0.8276	16116	5090	3188	0.8353	17086	5743	3069	0.8691	17538	6002	2892	0.8599	15695	4981	-0.025575123	-0.294016912
YNL275W	2394	0.7229	14815	4634	2562	0.851	17303	6247	3355	0.8379	19983	8219	3055	0.802	17557	6326	-0.03250752	-0.29393448
YOL002C	3003	0.819	12337	6534	3389	0.886	12452	7410	3270	0.8278	12509	7110	2661	0.8668	10422	4818	-0.02390604	-0.293887147
YKL148C	3333	0.8256	35461	19023	3611	0.8519	35053	19052	3155	0.81	35545	18300	3149	0.8128	34959	18172	-0.02856745	-0.293867895
YER074W-A	3216	0.7881	27416	14313	3239	0.7913	27359	14365	3465	0.8085	28395	15378	3205	0.7883	27115	13924	-0.027403998	-0.292884385
YNL195C	3058	0.8632	12649	7491	3152	0.8699	12757	7550	2839	0.8861	12508	8017	2425	0.8661	12305	7081	-0.023812998	-0.292729876
YML105C	2990	0.7729	12601	7521	3088	0.7859	12692	7714	2689	0.8173	12133	6965	2987	0.7659	12291	7382	-0.012776137	-0.292049734
YNL136W	3392	0.8916	18848	7821	3208	0.8682	18075	7481	3288	0.8577	18014	7440	3230	0.8238	17578	7072	-0.024878061	-0.29161212
YPR084W	3475	0.775	23104	9589	3296	0.8625	22232	9254	3176	0.8303	21796	8934	2943	0.8315	20860	7949	-0.025323001	-0.291213781
YLR063W	3328	0.8381	22449	10131	3446	0.8213	23014	10493	3128	0.8073	20828	8783	3480	0.8857	22210	9961	-0.024755877	-0.290234863
YGL259W	2378	0.8622	9492	4985	2374	0.8685	9403	4595	2090	0.8576	9238	4821	2125	0.8652	8579	3933	-0.013258256	-0.289626504
YMR217W	2912	0.7585	29871	16872	3163	0.8018	30309	18354	3146	0.8655	29463	17430	3451	0.8691	30220	17669	-0.020425286	-0.289617595
YDR485C	2415	0.8835	9254	4601	2520	0.8335	9435	4753	2595	0.81	9470	4666	2753	0.8395	9185	4523	-0.015573091	-0.289238595
YHL003C	3056	0.8606	9862	5025	2793	0.8004	9487	4767	2986	0.8421	9792	5063	2997	0.8819	9680	5035	-0.015555341	-0.288899762
YHR012W	3076	0.8416	15644	4878	2988	0.8258	12431	3313	3064	0.8266	16420	5624	2988	0.8884	14945	4492	-0.025080033	-0.288512423
YHR013C	2669	0.8331	12410	7757	2309	0.7464	10976	6152	2750	0.8554	11687	6821	2610	0.8234	11822	7101	-0.01547814	-0.287599868
YKR035W-A	3214	0.8585	31849	15546	3026	0.8234	31265	15364	2977	0.7879	32618	16351	2841	0.8019	31352	15185	-0.027870817	-0.287366668
YDL026W	3155	0.787	12246	7189	3403	0.8877	12324	7378	2852	0.8577	11822	6531	3262	0.8438	11957	6813	-0.012546451	-0.286764313
YCL021W-A	2886	0.8417	28611	13883	3308	0.8141	28221	13618	3086	0.6728	26139	11647	3361	0.7833	27943	13332	-0.019995071	-0.286084606
YHR009C	3275	0.8197	14662	5647	3385	0.8143	15167	5687	2880	0.8346	13954	5296	2949	0.7963	14092	5168	-0.024376621	-0.285959879
YBR225W	2977	0.8711	12260	7103	2797	0.8316	12374	6708	2709	0.8476	12092	6922	3023	0.8474	12457	6856	-0.023251709	-0.28574846
YIL176C	2737	0.7963	10137	5367	3046	0.8465	10363	5671	3093	0.8406	10405	5711	3021	0.8643	9985	5196	-0.015362496	-0.285218479
YER046W	2925	0.8368	13534	6519	3082	0.809	13608	6807	2857	0.8692	13439	7165	2921	0.8785	13456	6537	-0.028893723	-0.285146738
YGL113W	3285	0.737	28177	16629	3686	0.6663	28354	17024	3343	0.6973	28381	17163	3243	0.4948	27527	15934	-0.017490979	-0.283980393
YIL089W	2589	0.8779	11831	6307	2604	0.8606	11804	6007	2844	0.8062	12440	7320	2683	0.8762	11979	6019	-0.023049545	-0.283233907
YOR077W	2988	0.8079	10450	5398	2930	0.8622	10707	5548	2913	0.8295	10781	5642	2950	0.8153	10260	5058	-0.01936691	-0.282698555
YDR444W	3070	0.8227	10067	5024	3120	0.8201	10042	5109	2941	0.8414	9927	4886	2834	0.8587	9413	4447	-0.019355977	-0.282542607
YPR043W	3240	0.8769	18646	6392	3177	0.8244	19191	6860	3217	0.8754	19452	7543	2889	0.8439	14806	4504	-0.024510407	-0.282179218
YJL086C	2979	0.7975	20169	8044	3418	0.8518	23269	10399	3645	0.8176	23865	10671	3160	0.8171	21648	9065	-0.031176645	-0.28187422
YNR048W	2863	0.859	19112	7068	2941	0.8489	18220	6410	2741	0.8125	18067	6257	2765	0.783	15751	4882	-0.024482848	-0.281872822
YHR176W	3106	0.8079	36869	19794	3392	0.8366	36326	19811	3066	0.8128	36051	19065	2743	0.8373	35826	19207	-0.027150902	-0.280648157
YFR031C-A	3254	0.7838	22535	9585	3020	0.7938	21094	8254	3044	0.8393	22145	9199	2266	0.6323	17180	5500	-0.024361501	-0.280523664
YNL258C	3039	0.5294	26550	14654	3321	0.8463	26060	14011	3202	0.8185	27122	14907	2864	0.5538	23853	11004	-0.017251326	-0.280511811
YGL225W	2740	0.8602	9607	4593	2966	0.8561	10106	5226	2849	0.8638	10069	5035	3149	0.8663	9989	4863	-0.019213257	-0.280506853
YLR445W	3366	0.8284	14081	7643	2921	0.8412	13305	7117	3129	0.8313	13620	7179	2916	0.8111	13541	6521	-0.028423845	-0.280432263
YKL118W	3122	0.7874	13026	8547	3277	0.8271	12766	8250	3364	0.8201	13016	8849	2483	0.7191	11608	6471	-0.015161931	-0.279984399
YDR524W-C	3603	0.8432	21800	9730	3549	0.8159	20721	8906	3362	0.8274	20491	8692	3520	0.8824	20502	8929	-0.023802373	-0.279486933
YBL071C-B	3017	0.7846	28660	16726	3771	0.8427	30196	20100	2939	0.8436	29491	19408	3324	0.7615	28588	17500	-0.017176614	-0.279430482
YDL168W	2965	0.7478	26194	14076	3215	0.7519	26804	14329	3379	0.7494	26918	14749	2843	0.3948	23792	11399	-0.017169753	-0.279331179
YLR085C	3223	0.8461	37155	20554	3176	0.7939	36321	19639	3280	0.8107	36777	19513	3304	0.7302	36753	19796	-0.026995806	-0.27920075
YGL184C	3485	0.8731	12744	8494	3485	0.8551	12633	8273	3482	0.8723	12630	8431	2936	0.8689	12232	5845	-0.022716634	-0.279093095
YNL038W	2474	0.7925	9589	4849	2746	0.8714	9815	5176	2587	0.8336	9754	5026	2576	0.8505	9467	4658	-0.015035082	-0.278968387
YOR281C	3125	0.8496	12069	7265	3302	0.8422	12069	7406	3132	0.8314	12265	7523	3152	0.8412	11936	7284	-0.01490408	-0.276856428
YGR259C	3496	0.7769	31097	18772	3490	0.8052	30861	18569	3808	0.8375	31920	21324	3311	0.4736	30817	18142	-0.01957086	-0.27671549
YIL031W	2211	0.831	9172	4433	2457	0.8955	9857	4656	2172	0.8509	9659	4640	2186	0.8621	8538	3999	-0.018941149	-0.276625485
YDR377W	3502	0.7876	28760	15516	2877	0.8155	27667	14192	3291	0.8783	29658	17690	3490	0.5964	28704	15844	-0.025860309	-0.276021604
YBR252W	3029	0.8179	11593	6424	3186	0.8205	11683	6756	2858	0.8296	10988	5675	3245	0.8287	11701	6592	-0.012078721	-0.276001111
YBR191W	2906	0.7995	29271	16674	2778	0.7325	27407	14702	2871	0.6323	28739	16383	2923	0.8418	28222	15330	-0.019522357	-0.275983086
YMR185W	3429	0.8214	24683	11340	3598	0.8097	24736	12035	3613	0.8161	24861	11795	3310	0.8416	22803	9656	-0.023454457	-0.275565214
YOL086C	2622	0.8361	15158	4577	2942	0.856	16459	5286	2878	0.8354	17269	6176	2773	0.8416	14643	4274	-0.023911861	-0.27552449
YJR046W	3232	0.8218	17100	7358	3238	0.8557	16484	6770	3307	0.8139	17860	7694	3337	0.8213	16174	6733	-0.01947078	-0.275204252
YGR163W	2702	0.8288	10820	6174	2740	0.8665	10521	5916	2376	0.8206	10056	5216	2220	0.8664	8202	3857	-0.012623768	-0.275099137
YER017C	2766	0.6945	12216	6791	3091	0.8531	12695	7228	2710	0.7974	12135	7074	2909	0.8472	12334	6889	-0.022370179	-0.274783835
YNL254C	3236	0.7801	12822	8483	3256	0.8157	12845	8599	3425	0.8429	13051	8990	2700	0.8497	12159	6706	-0.014879294	-0.274666959
YGL115W	2440	0.7466	25251	11666	3236	0.8221	26068	12997	3325	0.8123	25809	13005	2316	0.7291	20183	8077	-0.030369478	-0.274559749
YIL008W	2967	0.8129	12618	7873	3103	0.8244	12709	7985	2850	0.8814	12519	7895	2443	0.7342	12072	7215	-0.01487276	-0.274544017
YGL036W	3161	0.7621	20627	8435	3152	0.8337	20282	8328	3521	0.7455	22240	9208	3155	0.739	18491	6702	-0.03034932	-0.274377075
YER168C	2992	0.7655	11002	5701	3148	0.5844	10874	5560	2793	0.8219	10711	5561	2905	0.7772	10194	5267	-0.018770087	-0.274185456
YML101C-A	2996	0.8072	12102	6973	3201	0.8486	12350	7084	2578	0.8319	11981	6914	2890	0.8622	12164	7144	-0.011964533	-0.273373478
YIR016W	3061	0.7333	26865	14121	2749	0.8262	26838	14008	2952	0.7813	27368	15092	2717	0.821	22808	9056	-0.025591812	-0.273088633
YKL173W	2836	0.7131	29284	16473	3201	0.8586	29513	17647	3834	0.8391	30570	19263	2796	0.7207	28299	13758	-0.025547022	-0.272599359
YDL230W	3320	0.8653	32375	16211	3800	0.8551	32196	16183	2975	0.7844	31462	14964	3628	0.8205	31767	15635	-0.026274014	-0.272464725
YER002W	949	0.4357	NA	3134	1082	0.5195	NA	3157	2352	0.8339	12337	7741	2146	0.708	11471	6600	-0.014662022	-0.272326346
YCR002C	3425	0.8139	36719	19666	3523	0.8514	36742	20141	3337	0.8771	36675	19606	3722	0.83	36783	19961	-0.026250245	-0.272242908
YLR205C	3283	0.7526	24094	11167	2797	0.7823	22398	9853	3352	0.7607	23989	11402	2696	0.7558	19718	7153	-0.030079109	-0.271928452
YJL038C	2984	0.8128	13630	6288	2984	0.8593	13499	6809	3016	0.8474	13576	6497	2975	0.8216	13071	6717	-0.027572535	-0.271890723
YJR044C	2949	0.8267	12212	7343	2909	0.7622	12013	7182	3030	0.8766	12053	7108	2936	0.8639	11769	6760	-0.014727556	-0.271812204
YBR034C	2373	0.8595	10467	5325	3126	0.8687	11664	6915	3382	0.8055	12161	7537	2134	0.7842	10315	5266	-0.014680626	-0.270929265
YPL193W	3231	0.8277	16699	7057	3213	0.8231	15595	6428	3049	0.5638	16155	6755	3000	0.7481	15232	6045	-0.019175008	-0.270738004
YGL221C	2863	0.8416	10407	5631	3055	0.8378	10795	6051	2629	0.8946	10642	6035	2871	0.8655	10637	5912	-0.014598471	-0.27063379
YMR184W	2386	0.8437	10741	5859	2922	0.8726	12292	7749	2663	0.8372	11655	6838	2300	0.7306	10612	5710	-0.014560631	-0.270428823
YKL096W-A	3330	0.8123	12726	8081	3236	0.7906	12588	8034	3348	0.8753	12787	8272	2806	0.8516	11385	6254	-0.01464367	-0.270233999
YGR243W	3073	0.7276	28797	16843	3129	0.862	29053	15747	2720	0.6758	26700	13937	2440	0.7033	26313	13752	-0.019040985	-0.268714222
YDR469W	2685	0.836	28325	11926	2895	0.8778	28365	11695	2744	0.8556	29740	13863	2218	0.8887	20620	5875	-0.03303119	-0.268639879
YDL078C	3492	0.7794	30379	20427	3492	0.8172	30263	20244	3052	0.7743	29830	18862	3208	0.7041	29387	18676	-0.016416523	-0.268429424
YGL243W	2829	0.6593	28601	16826	2945	0.6174	29049	18021	3139	0.3892	29539	18781	3127	0.4246	29312	19303	-0.016396763	-0.268143435
YOR142W	3737	0.7881	31571	15440	2124	0.7932	29335	13378	3398	0.7734	30820	14818	3513	0.7645	30602	14564	-0.025728108	-0.267370133
YMR055C	3182	0.8091	24346	11406	3164	0.8261	23215	10712	3368	0.8078	25018	11189	3509	0.783	24671	11461	-0.022705494	-0.267122874
YIL098C	2504	0.8823	9941	5292	2606	0.8519	9990	5231	2287	0.8573	9580	4858	2679	0.893	10073	5223	-0.014406897	-0.266976787
YDR044W	3239	0.7664	13262	9278	3364	0.8088	13271	9238	3137	0.7641	13235	8842	3579	0.8424	13348	9576	-0.014360317	-0.266679983
YFR011C	2764	0.796	12013	6768	3498	0.8145	12717	8000	2957	0.8206	12116	6923	3134	0.7844	12159	7049	-0.011672504	-0.266653434
YPL061W	3724	0.7972	28743	15364	3140	0.7643	27484	14475	3517	0.8233	29220	16694	3949	0.8347	28416	15403	-0.024925678	-0.265811986
YDR532C	2514	0.835	11014	6323	2495	0.8079	10706	6015	2398	0.8312	11082	6482	2322	0.8139	10768	6046	-0.014340926	-0.265717446
YBR050C	2240	0.7385	9731	4952	2803	0.8438	10871	5940	3029	0.8578	11623	6962	3001	0.8451	11519	6703	-0.014304647	-0.26563813
YCL063W	2878	0.7779	12440	7194	2965	0.8917	12529	7247	2849	0.8431	12355	7346	2654	0.8615	12186	6512	-0.021578192	-0.264932955
YDL192W	3402	0.8304	28373	17185	3637	0.8308	28406	17078	3145	0.8828	28812	17264	2508	0.7586	26163	14160	-0.016170102	-0.264862897
YBR106W	3414	0.8231	13362	9109	3267	0.844	13149	8928	3091	0.8379	13109	8928	2834	0.6945	12697	7971	-0.014353048	-0.264766319
YKL119C	3165	0.8048	11914	6495	2908	0.7908	11589	6139	3151	0.8246	11896	6643	2960	0.8252	11284	6054	-0.01809334	-0.264532315
YEL075C	3005	0.8378	24760	11530	3643	0.7902	26760	13791	3467	0.6407	26690	14191	2445	0.2231	18564	6672	-0.029081074	-0.262884353
YGL021W	2932	0.7917	21731	9078	3059	0.8171	23588	10891	3126	0.8211	23956	11253	2839	0.7933	20246	7897	-0.024653962	-0.262843847
YIL060W	2949	0.7877	12860	8583	2903	0.8194	12889	8859	2941	0.7667	12674	7937	2892	0.8342	12288	6975	-0.014249444	-0.262817138
YDR496C	3667	0.8354	34134	17858	3252	0.8231	33465	16903	3583	0.8398	34292	17936	3508	0.8439	34302	17494	-0.025217666	-0.262606503
YJL052W	2784	0.8413	9672	4964	2367	0.8204	9449	4798	2492	0.8437	9449	4706	2893	0.8331	9952	5118	-0.014136731	-0.261819503
YDL177C	2435	0.7944	9392	4646	2943	0.7942	10445	5712	3165	0.8345	10793	6218	2276	0.8486	9240	4519	-0.014064218	-0.261138538
YOR184W	3528	0.7845	32179	22265	3819	0.7719	31752	22726	3906	0.5192	32702	24752	3190	0.5605	28771	17728	-0.015902598	-0.260991224
YNL032W	1593	0.8911	9915	5069	1801	0.871	10541	5982	1891	0.8646	10868	6320	1677	0.824	9746	4951	-0.01200424	-0.260914311
YOR224C	3092	0.7993	11411	6240	3081	0.832	11430	6309	2653	0.8428	11380	6164	2802	0.7114	10830	5794	-0.011416086	-0.260752866
YGR206W	3297	0.8234	30411	18007	3324	0.7714	30086	18705	3526	0.8245	31416	19844	3438	0.9017	29992	16417	-0.018482512	-0.260281111
YHR038W	2753	0.8424	35909	20211	3578	0.8715	36297	18906	2964	0.7803	35929	19431	3106	0.8531	35943	18372	-0.024893744	-0.259583547
YMR070W	2929	0.8071	10933	6167	2488	0.7694	10655	6010	2434	0.7948	10861	6216	2786	0.8157	10843	6131	-0.013993981	-0.259094505
YJL133W	3032	0.8558	12377	6431	3208	0.8304	12365	7070	2621	0.822	12084	7024	3092	0.8117	12465	7242	-0.020992563	-0.257648793
YKL147C	3103	0.8174	12660	8021	3080	0.8771	12489	7788	3140	0.863	12518	7657	3081	0.8178	12413	7672	-0.013933235	-0.256868074
YKR002W	3421	0.8469	29648	19306	3923	0.7896	30079	20522	3427	0.4123	29737	19826	3262	0.7999	28707	16021	-0.015607679	-0.25672276
YFL012W	3595	0.8125	22058	9622	3599	0.8082	21221	9100	3517	0.826	22568	10171	3977	0.7556	22601	10324	-0.021754378	-0.256401862
YOR287C	3247	0.8152	21777	9546	3326	0.806	21475	9467	2589	0.8285	19492	8139	3237	0.7889	19687	8401	-0.021635777	-0.255064989
YDR538W	2542	0.7566	16700	5209	3058	0.8081	17790	6088	2917	0.8604	18836	7079	2888	0.8686	17360	5888	-0.022034063	-0.254646818
YPR152C	2927	0.8179	10423	5717	3289	0.824	10636	5958	2960	0.848	10613	6015	3026	0.8686	10382	5458	-0.013755539	-0.254542828
YLR383W	2714	0.8285	18293	6232	3036	0.8136	18269	6268	2803	0.7459	19579	7483	2956	0.8214	19486	7254	-0.021978009	-0.254023595
YNR045W	3522	0.7909	26609	13862	3129	0.8145	24149	11057	3114	0.8088	24856	11893	2981	0.8175	22941	9710	-0.023775848	-0.253251595
YLR052W	3011	0.8276	27781	13100	3307	0.8072	28088	13142	3496	0.7946	28498	13795	3176	0.78	28400	13571	-0.017746757	-0.252483835
YDL075W	2351	0.8323	28387	11572	2607	0.8076	28963	12176	2236	0.8522	29317	12273	2043	0.8231	26234	9789	-0.030868121	-0.251615823
YIL094C	3030	0.8052	11947	7019	3160	0.8533	12089	7154	2866	0.8202	11983	7022	3152	0.7926	11538	6562	-0.013637556	-0.251305238
YKL006C-A	3440	0.8354	22150	10256	3152	0.8644	21548	10119	2843	0.8206	22022	10114	3149	0.7472	21692	9936	-0.017870174	-0.251034614
YOR330C	2482	0.8581	9628	4795	2519	0.7677	9627	4946	2518	0.5806	10283	5514	2196	0.6957	7576	3565	-0.011561617	-0.250779937
YLR343W	3088	0.8835	18354	6565	3087	0.8626	16674	5402	3120	0.8592	18605	6593	2720	0.874	15814	4957	-0.021526947	-0.249008612
YDL181W	2842	0.8507	13099	5777	2956	0.8552	13223	6056	2952	0.8379	13039	5834	3081	0.8697	13117	6125	-0.025272346	-0.248811998
YPR002W	3243	0.8195	12525	7923	2739	0.7898	11489	6556	2614	0.881	11591	6408	2823	0.8548	12246	7386	-0.013449376	-0.24776489
YPR191W	3261	0.8409	17895	7355	3169	0.8519	18026	7552	2675	0.8111	17273	6883	3495	0.8673	18270	7330	-0.020973355	-0.247598148
YMR230W-A	2591	0.8512	29537	12751	2527	0.8134	28013	10914	2558	0.8578	29932	13242	2557	0.8679	28935	11671	-0.030344368	-0.24749372
YAL018C	3328	0.8387	33668	17521	3083	0.7674	32699	16126	2971	0.8137	32878	16377	3167	0.7835	32784	16471	-0.023455354	-0.246159972
YLR137W	2490	0.863	10604	5839	2475	0.8609	10775	6033	2339	0.9045	10899	6302	2123	0.8437	8669	4193	-0.011280819	-0.244350729
YOL095C	3166	0.5158	28846	17894	3063	0.6713	28823	17197	3466	0.6328	28771	18249	2891	0.6289	27970	16200	-0.014740731	-0.244175128
YGR134W	3272	0.7687	23938	11301	3006	0.7849	22918	10094	3454	0.7288	24842	11813	3343	0.8288	23374	9989	-0.022940034	-0.244121423
YJL020C	2478	0.8225	9693	4699	2517	0.8102	10020	4875	3001	0.8122	10608	5634	2440	0.7794	9674	4659	-0.016657729	-0.244054703
YDL052C	3330	0.8493	13330	7637	3235	0.8428	13386	7207	3311	0.8364	13474	7778	3105	0.8912	13223	7479	-0.018129665	-0.243980715
YGR246C	3177	0.7659	30628	15267	3490	0.7822	30427	14166	3640	0.7982	30733	14584	3407	0.6584	29078	12835	-0.023159098	-0.243395203
YJL001W	2920	0.9061	20449	8357	3002	0.7861	20240	8181	3265	0.8095	22703	10498	2882	0.786	16136	5448	-0.02286353	-0.243285715
YNL269W	3313	0.8474	13324	7561	3359	0.8214	13143	7696	3502	0.8321	13486	7466	3077	0.8157	13000	6772	-0.018044723	-0.242835182
YGL231C	2914	0.8478	13046	8512	2969	0.8667	12951	8409	2359	0.8685	12780	8041	2687	0.8442	12874	8665	-0.013060197	-0.24044298
YBL100W-C	3326	0.7694	26429	13129	3066	0.7497	26027	12753	3256	0.7852	27621	14240	3188	0.8029	27652	14893	-0.022578481	-0.240171932
YOR216C	3139	0.834	25404	12673	3452	0.812	25147	12152	2817	0.7201	24416	11850	2936	0.6863	25327	13095	-0.014407974	-0.239359023
YMR260C	2971	0.8813	12014	7355	3023	0.7953	11972	7147	2774	0.8591	12971	8862	2578	0.8209	12272	7417	-0.012890351	-0.239169807
YOL165C	3398	0.7341	26354	13252	2986	0.7789	25536	12768	3278	0.8437	26427	13228	2976	0.7688	23848	10376	-0.022445533	-0.238719642
YOL042W	2691	0.844	9584	4822	2794	0.8541	9702	5046	2973	0.8281	9907	5105	2844	0.8236	9609	4848	-0.012895751	-0.238130085
YGR019W	2835	0.8616	9588	4865	2785	0.8076	9334	4620	3017	0.8611	9810	5146	2997	0.8535	9603	4767	-0.012884378	-0.237912985
YKL008C	3473	0.7882	25459	12245	3485	0.7937	25201	12058	2524	0.8333	24134	11152	3387	0.7938	25349	12050	-0.022318501	-0.237331991
YAL066W	2917	0.8487	13643	6318	2966	0.8315	13675	7058	3227	0.8137	13628	7067	3016	0.8569	13290	6830	-0.024081695	-0.236865709
YBL006C	3482	0.8359	31296	15721	3665	0.8372	31372	16057	3038	0.7493	30409	14678	3770	0.7774	31553	16258	-0.016696237	-0.236783948
YMR015C	2864	0.8456	26211	12047	3575	0.8495	26496	12242	3277	0.8095	25186	11090	3629	0.8314	26213	12189	-0.016667336	-0.236352022
YNL106C	2953	0.7703	13247	8870	3405	0.8067	13609	10561	3247	0.8646	13631	9350	2547	0.8227	12539	7766	-0.012836507	-0.236234534
YJR011C	2839	0.8637	13200	8884	2593	0.8665	13169	9093	3104	0.8531	13325	9376	2826	0.8668	13209	9097	-0.012729196	-0.236153834
YNL191W	3028	0.848	12927	8892	2537	0.8642	12879	8476	2879	0.8071	12979	9358	2781	0.7289	12548	6772	-0.012822226	-0.235965853
YLR255C	2655	0.8219	9880	5047	2674	0.8578	9660	4998	2538	0.8851	9746	5032	3088	0.8495	9973	5169	-0.012772371	-0.235774842
YLR007W	2835	0.8913	11459	5704	2844	0.8397	11600	5534	3158	0.8624	12251	7121	2504	0.8253	9366	3798	-0.019222223	-0.235628981
YPL208W	2971	0.8033	29999	16147	2858	0.8192	29220	16497	3380	0.7455	30905	19370	3674	0.7511	31020	19061	-0.022096448	-0.234906348
YIR007W	3347	0.8593	21247	8938	3337	0.7553	21364	8871	3480	0.7745	23265	10660	3238	0.8094	20427	7989	-0.02206648	-0.234578989
YMR130W	3357	0.7936	22797	10157	3388	0.8085	23095	10193	3225	0.7478	22251	9671	2997	0.7291	19900	7371	-0.025923325	-0.234269138
YKR097W	2007	0.8724	9658	5009	1925	0.9215	9446	4664	1970	0.9174	9272	4675	1971	0.8923	8276	3895	-0.01082689	-0.233957494
YOR223W	2902	0.771	26038	11846	3230	0.8057	26329	12287	2483	0.8129	26121	12022	3167	0.8781	25826	11522	-0.016490801	-0.233713729
YFL044C	2534	0.8255	9649	4593	2817	0.8158	9927	4782	2822	0.8536	9885	5072	2752	0.8285	8963	4173	-0.015929164	-0.233662437
YOL120C	3392	0.8272	17733	7554	3292	0.8334	17318	7315	3136	0.6103	18371	8141	3161	0.8387	16454	6784	-0.016691624	-0.23323815
YDL160C-A	3399	0.7491	35510	18201	3570	0.7874	36027	20231	3500	0.8606	36645	19776	3876	0.8286	36522	19038	-0.022014976	-0.232717842
YBL006C	2961	0.8804	12188	6086	2872	0.8384	11805	6563	3197	0.8672	12451	7117	2940	0.8863	11890	6126	-0.018956155	-0.232319583
YBR282W	3001	0.5768	22316	10523	2917	0.828	20825	9290	3071	0.8441	23261	11249	3426	0.8284	20722	9274	-0.016630618	-0.232316944
YDL017W	3272	0.8095	37332	19942	3211	0.7973	36983	20329	3227	0.7988	37510	20303	3296	0.6158	36124	19348	-0.02192052	-0.231836342
YFR012W-A	3193	0.8119	36904	19972	3637	0.8087	37387	20447	3206	0.8092	37141	20323	2786	0.7958	34944	17883	-0.021902322	-0.231666514
YDR053W	3551	0.7561	24890	11095	3897	0.8036	25988	11723	3414	0.8218	24890	11288	3541	0.7514	23907	10548	-0.016350967	-0.231623928
YMR013C	3281	0.8632	12278	7128	3136	0.7741	12642	7812	2962	0.8708	11992	6746	3174	0.8306	11925	6777	-0.010147583	-0.231562644
YLR072W	2836	0.7894	26990	15165	3369	0.7891	27307	15465	3316	0.8154	27283	14888	2952	0.5697	25347	13001	-0.013867742	-0.231540071
YGL134W	5237	0.8032	31617	16691	5414	0.8161	31160	17650	4484	0.8341	30561	15776	3578	0.7438	26351	10827	-0.019507833	-0.231078735
YML028W	2107	0.8602	1415	448	2225	0.866	1551	504	2181	0.9147	1437	466	2218	0.8564	1467	474	-0.019912315	-0.231056872
YPL045W	2759	0.7679	15361	6203	3338	0.8506	17225	7387	3019	0.8189	16645	7002	3022	0.7064	15712	6361	-0.01646489	-0.229814406
YLR181C	5713	0.7876	33431	19520	4739	0.8234	32357	16582	5459	0.8059	33237	18630	4110	0.7977	31253	13809	-0.019359712	-0.229409105
YDR405W	3451	0.8207	29630	13510	3631	0.7963	30780	14519	3032	0.7485	29699	14166	3243	0.6445	29493	13415	-0.021634115	-0.22916351
YMR303C	2367	0.8423	33589	16147	2354	0.8535	33221	15766	2151	0.8242	30243	13078	2505	0.8341	33015	15543	-0.027968803	-0.228797258
YHR032W	3039	0.7988	23191	10028	2980	0.8003	21809	8567	2704	0.8883	20231	7687	2771	0.8772	20804	7908	-0.01962716	-0.22788647
YMR165C	3237	0.8463	13377	9468	3231	0.803	13377	9217	2746	0.7579	13160	9119	3061	0.9153	13243	8598	-0.012384177	-0.227724522
YKL149C	2899	0.862	16943	5653	2997	0.8602	17836	6102	2888	0.8953	19670	7558	2536	0.7962	15177	4448	-0.019543983	-0.226961696
YLR238W	2030	0.8937	10460	5829	2156	0.8672	10860	6059	2225	0.8558	10424	5808	1982	0.8484	9458	4702	-0.01049728	-0.226410685
YPL034W	3270	0.809	12244	7185	3237	0.8085	12396	7316	3152	0.8256	12231	7071	3179	0.8275	11975	6795	-0.009892891	-0.225701793
YJR093C	3018	0.677	22223	9339	2817	0.6666	19455	7795	2905	0.6928	21726	9019	2683	0.777	17238	5898	-0.024974479	-0.225670781
YFL057C	3090	0.7911	12793	8210	2782	0.8375	12686	8418	2931	0.8488	12838	8329	3164	0.8241	12911	8600	-0.012150984	-0.225332688
YPL249C	3325	0.8256	12553	6652	2961	0.8057	12103	5825	3233	0.8563	12628	6778	2867	0.8752	11893	5701	-0.016728849	-0.225089227
YLR050C	2640	0.6727	12218	7568	2621	0.8235	12686	7764	2826	0.7685	13060	9001	2671	0.8722	13160	9262	-0.012130182	-0.224943371
YPL088W	3085	0.8384	12758	8149	3072	0.8188	12537	8016	3168	0.8528	12774	8302	2842	0.7597	12351	7198	-0.012229543	-0.224815295
YLR058C	2798	0.8443	29733	19634	3199	0.7365	30185	20762	2998	0.6766	30046	20021	2956	0.514	28085	15027	-0.013333809	-0.223812274
YNL037C	2458	0.8027	27523	16006	3408	0.7692	28159	16122	3040	0.8382	28034	16152	2736	0.686	24904	12654	-0.013248354	-0.22257545
YNL296W	2872	0.8317	13172	6287	2781	0.8495	13044	6225	3328	0.8488	13821	6824	3064	0.8677	13244	5845	-0.022654866	-0.222549758
YOR215C	3087	0.8309	12522	7861	3208	0.8655	12392	7715	3256	0.8604	12920	8749	3009	0.8447	12226	7517	-0.011986601	-0.222256278
YGL263W	3162	0.8256	12051	5942	3046	0.8334	12281	6082	3389	0.8682	12366	6206	2792	0.8474	10985	5163	-0.016507707	-0.222106902
YPL070W	2653	0.8591	16209	5095	2572	0.8603	14922	4500	2549	0.7891	17584	6015	2195	0.8015	12576	3497	-0.019083033	-0.221836772
YIR030C	3051	0.6664	24133	11061	3027	0.8093	23849	11017	3282	0.8497	25185	12007	2903	0.7999	22296	9398	-0.020898791	-0.221823512
YML047C	3226	0.7964	12346	7400	2964	0.8374	11982	7054	3164	0.8911	12366	7525	3165	0.8319	12108	7299	-0.012057226	-0.221573357
YDL203C	3436	0.8241	17246	6970	3352	0.8098	16665	6619	3453	0.8122	16776	6510	3294	0.8547	16711	6664	-0.01865973	-0.221518885
YPL258C	2986	0.8002	12807	7824	3026	0.7742	12684	7643	2853	0.8751	12399	8135	3539	0.7943	13127	8515	-0.018079455	-0.221415025
YER134C	3216	0.8637	20783	8780	3494	0.8278	20736	9065	3187	0.822	21477	9451	3424	0.824	21122	9159	-0.0186331	-0.221218709
YNR039C	3162	0.7929	12395	6411	2949	0.8095	12076	6092	2866	0.8347	11773	5596	2928	0.8616	12029	5845	-0.016438309	-0.221170989
YPL093W	3138	0.8125	31604	14943	3208	0.84	32726	17247	3305	0.7769	32145	15441	3372	0.7996	32667	16234	-0.020771861	-0.221116648
YCR084C	3535	0.7833	23802	10768	3059	0.7849	22028	9722	2552	0.8325	23717	10869	3375	0.8178	23539	10627	-0.018622021	-0.221093833
YKL160W	3294	0.8242	13718	7903	3244	0.8097	13884	7673	3520	0.8461	14041	7466	3276	0.8638	13735	7633	-0.022505435	-0.221050461
YLR299W	3049	0.5581	23915	11565	3331	0.8332	24590	12154	3252	0.817	23556	11403	3044	0.6007	23781	11355	-0.015826475	-0.220174147
YOR384W	3085	0.8452	12793	6659	2969	0.8256	12526	6190	3142	0.88	12779	6962	2844	0.8416	12042	6129	-0.016304419	-0.219365348
YOR112W	2953	0.8297	10525	5429	2953	0.8739	10778	5589	2946	0.8061	11618	6282	2773	0.7978	10580	5322	-0.014908515	-0.219103864
YKL088W	3218	0.8588	17867	6104	3103	0.8379	19009	6723	2951	0.8069	18495	6411	2856	0.8236	15674	5085	-0.018812896	-0.218833342
YJR108W	3028	0.7924	13286	6192	3008	0.7852	13319	6547	2854	0.8438	13417	6493	3011	0.846	13457	6211	-0.022240248	-0.218389727
YBL102W	3464	0.7952	26160	13458	3255	0.8095	26236	13820	2854	0.8398	26163	13817	3674	0.8987	25952	12670	-0.015703868	-0.218322736
YEL004W	3223	0.7949	30649	14247	3156	0.8233	30350	14229	2891	0.8041	29758	13690	3044	0.7735	29494	13906	-0.020467312	-0.218274486
YLR431C	3454	0.8183	31622	15947	3603	0.8199	32680	16467	3252	0.8033	30184	13742	3293	0.8147	30479	14070	-0.020391418	-0.217566219
YOL038C-A	3318	0.8418	18449	7531	3273	0.8657	18401	7652	3103	0.7681	18090	7464	2920	0.7946	16024	6143	-0.018136962	-0.215626231
YPR011C	2774	0.8276	11558	3012	3065	0.8269	16614	5425	2808	0.8794	14210	4289	2599	0.8976	12964	3541	-0.018511346	-0.215480665
YML054C-A	3309	0.853	28853	13717	3542	0.8172	28655	13990	3197	0.8136	29071	14122	2372	0.8121	25393	11259	-0.015253867	-0.215227915
YLR390W-A	3033	0.8259	25241	11317	3141	0.7987	24879	11289	3010	0.8319	24806	10722	3028	0.8691	24192	10921	-0.015249106	-0.215156758
YKL084W	2770	0.8637	12993	6129	2660	0.85	13374	6509	3185	0.8192	13783	6949	2763	0.7531	12735	5186	-0.02189951	-0.214970969
YDR081C	2672	0.8631	32720	16577	2386	0.8807	32514	15738	2367	0.8084	28201	10534	2230	0.8262	30019	12233	-0.026207544	-0.21493558
YJL172W	3134	0.8264	26656	13500	3763	0.799	28045	15298	3627	0.8368	27988	15052	3400	0.7794	25358	11610	-0.020218724	-0.214394675
YLL052C	2978	0.6401	29407	18935	3108	0.5692	28957	18499	2899	0.761	29201	17833	2760	0.3907	27326	14964	-0.012682982	-0.214392629
YGR001C	3080	0.8771	10973	5817	2955	0.7949	11264	6008	2368	0.8258	10792	5642	3346	0.7944	11251	5769	-0.014575703	-0.214356615
YJR112W	3673	0.8542	29894	15197	3319	0.7875	29046	13917	3208	0.7065	29007	14055	3124	0.7867	27169	12193	-0.015149413	-0.213666858
YGR003W	3455	0.7903	19637	8809	3233	0.8203	19094	8396	3085	0.7945	18712	8205	2987	0.881	16877	6915	-0.015390201	-0.213586269
YHR101C	3296	0.859	25619	12939	3517	0.8081	25872	13353	2906	0.8165	25017	12420	3691	0.8073	25997	13231	-0.015356022	-0.213070153
YNL215W	3326	0.8018	31468	23294	3264	0.8213	29951	19609	3924	0.7127	32743	24041	2903	0.6604	27971	15254	-0.0125682	-0.212731354
YPL103C	2802	0.9064	9832	4839	2816	0.8608	10018	4850	3198	0.8269	10390	5461	2799	0.8074	9788	4693	-0.014458796	-0.212689056
YML079W	3463	0.748	30050	18416	3149	0.7339	28525	15829	3517	0.7887	29736	17019	3028	0.753	27329	12980	-0.019988169	-0.211876164
YKL138C-A	2311	0.8342	28609	11397	2972	0.8324	30693	14355	2170	0.8293	29532	12501	2056	0.8394	28188	10749	-0.02570095	-0.210948524
Q0275	1977	0.8395	10285	5553	1975	0.8404	10466	5504	1624	0.764	9386	4912	1882	0.8247	10667	5917	-0.009802856	-0.210511018
YMR189W	3286	0.8097	13447	9259	2825	0.8285	12984	8902	3523	0.8081	13720	9734	2577	0.75	12891	8308	-0.01145923	-0.210322846
YEL072W	3273	0.7794	30197	14522	3739	0.7955	30817	15686	3251	0.8145	30645	15042	3201	0.8624	29136	14282	-0.014901966	-0.209968793
YML131W	3139	0.8423	19382	8134	3331	0.8381	19866	8430	3165	0.8591	20057	8573	3374	0.8774	20101	8478	-0.017538432	-0.208879577
YKL152C	3061	0.8097	37258	20269	2996	0.8383	37601	20839	3515	0.7887	38278	20814	3422	0.8414	37187	19809	-0.019435663	-0.208646763
YJL131C	2183	0.8183	10799	6110	2138	0.8354	10820	6147	1888	0.8668	10458	5727	2064	0.879	10668	5933	-0.009716581	-0.208535651
YJR112W-A	3127	0.8528	24844	11794	3066	0.852	23466	10524	3638	0.8235	26060	12960	3105	0.7722	23240	10042	-0.019575968	-0.2073734
YMR046W-A	2995	0.8277	11271	5993	3123	0.7618	11539	6353	3030	0.7723	11489	6346	2937	0.8733	11072	6050	-0.009086947	-0.207155766
YLR284C	3201	0.8382	27507	12500	3625	0.8	28894	14255	3314	0.8395	28595	14032	2768	0.8219	27183	12358	-0.014698294	-0.206924952
YLR289W	3062	0.9074	12061	6388	2980	0.8217	12026	6009	2988	0.8751	11705	6298	3079	0.8537	11977	6069	-0.016832071	-0.205899842
YMR201C	3043	0.7766	31394	15506	3245	0.832	31826	15399	3129	0.7951	31140	14666	3301	0.7977	31949	15685	-0.019105392	-0.205564557
YNL084C	3230	0.8773	24762	12052	3108	0.8515	23443	10971	3181	0.7945	25309	13004	3024	0.469	25458	13027	-0.014839661	-0.205272956
YJL185C	3455	0.8514	28081	13092	3795	0.8185	28451	13825	3420	0.8068	28059	13373	3697	0.798	27942	13005	-0.014576581	-0.20510596
YKR071C	3757	0.797	33536	17736	3452	0.7925	33025	16770	3920	0.7675	34453	19022	3273	0.8506	32481	16637	-0.014491365	-0.203832415
YMR030W	3352	0.8725	20491	8661	3459	0.8332	21148	9192	3407	0.7821	20728	9057	3283	0.8545	20494	8744	-0.017079318	-0.203704435
YLR374C	3303	0.8092	12230	7087	3299	0.8222	12202	7253	3099	0.8565	12031	6900	2800	0.8916	11601	6265	-0.008921205	-0.203341795
YLR253W	1888	0.9197	8947	4381	2187	0.8989	9867	5402	2496	0.8882	9950	5349	1676	0.8772	6875	2933	-0.009436012	-0.202111699
YHR142W	2694	0.8549	9077	4426	2926	0.8094	9056	4400	3201	0.8414	9688	4955	3106	0.8747	9219	4438	-0.011003038	-0.201999542
YJR034W	3330	0.8695	25664	11721	3553	0.817	25581	11732	3071	0.7653	23646	10408	3204	0.7985	23561	10020	-0.014325584	-0.201354839
YBR065C	3102	0.8433	12509	6569	2707	0.859	11883	6255	3098	0.8685	12448	7119	2807	0.8499	11507	5912	-0.016436986	-0.200985694
YNR075W	3427	0.7947	17974	7274	3249	0.8323	17415	7123	3328	0.7469	18400	7536	3469	0.8468	17718	7104	-0.016833484	-0.200933384
YER037W	3162	0.8414	30589	14805	3069	0.8287	29975	13465	3135	0.8466	31028	15301	3311	0.8209	29903	13542	-0.018545982	-0.200343938
YBR041W	3246	0.821	20684	8608	3500	0.8133	21047	9142	2950	0.8555	22293	10153	3376	0.8611	20955	9053	-0.016733824	-0.199810013
YFL009W	3687	0.8199	22721	9843	4046	0.8061	22715	9943	3182	0.8746	21616	8905	3434	0.8189	20852	8246	-0.02203191	-0.1990055
YIL134C-A	3576	0.8376	30355	21189	3547	0.7491	29895	18669	3368	0.8261	29926	19897	3472	0.7813	29144	17280	-0.011613261	-0.198910197
YJR104C	4166	0.762	23274	10542	3676	0.7207	20766	8161	3402	0.7609	21702	9161	3123	0.7669	19194	7074	-0.021943359	-0.198203061
YNR029C	3140	0.8235	21464	8448	3009	0.8455	20201	7360	3009	0.8645	22287	9483	3027	0.8458	20200	7505	-0.016904044	-0.197610415
YOR368W	3239	0.5562	28731	17264	3176	0.7461	28307	16049	3039	0.5603	28067	16949	3548	0.696	29099	18724	-0.011522049	-0.197590066
YML064C	2928	0.8645	11189	6206	2895	0.8008	10922	5949	3108	0.8284	11711	7043	2936	0.7946	11504	6672	-0.010668187	-0.197582378
YMR218C	3113	0.8292	15666	6002	2959	0.796	15462	5949	3117	0.8501	16230	6280	3282	0.8562	16413	6470	-0.016509765	-0.197284408
YGR238C	3011	0.8499	9967	4902	2815	0.8303	9696	4718	3152	0.8439	10295	5214	3166	0.8457	10229	5095	-0.013369613	-0.197152902
YGL230C	2472	0.8634	9470	4721	2507	0.8636	9666	4873	2443	0.8386	9442	4677	3010	0.8254	10017	5339	-0.010728949	-0.196767379
YDR448W	3044	0.7747	21594	8916	2918	0.7261	20503	8047	3039	0.771	21072	8498	2915	0.6749	19344	7439	-0.021782278	-0.196743359
YOR292C	3224	0.8366	19683	8242	3044	0.7948	19491	8145	3160	0.8487	19627	8249	3242	0.8567	19307	8184	-0.016384254	-0.195869645
YOR063W	3721	0.8415	26592	13864	3884	0.8476	24140	12143	266	0.8617	NA	542	3871	0.8252	26546	13780	-0.011358994	-0.195230115
YBL030C	2100	0.8808	9732	4766	2038	0.9045	9517	5013	2135	0.881	10164	5478	1563	0.8743	NA	NA	-0.009134267	-0.195202902
YLR177W	2775	0.7142	30045	13842	2993	0.7959	29441	13498	3080	0.8235	30014	13773	3233	0.8177	29322	13623	-0.017990015	-0.195155452
YBR021W	3422	0.8396	34716	18382	3996	0.6146	34467	18928	2948	0.6525	33547	16177	2862	0.8355	32892	15849	-0.017985741	-0.195115567
YNL086W	2722	0.8617	9217	4631	2694	0.8168	9066	4448	2871	0.7916	9669	4853	3033	0.8603	9696	4793	-0.0106208	-0.194702889
YOR304C-A	2429	0.8966	28188	11564	2526	0.8553	27999	11158	2833	0.827	29596	12362	2747	0.8645	29158	11861	-0.023632171	-0.194666564
YBR063C	2794	0.7759	18320	6288	3012	0.8597	17983	6094	2775	0.8047	17276	5869	3004	0.8302	17197	5821	-0.016623494	-0.194491207
YLR429W	2744	0.8833	9210	4504	3032	0.8251	9526	4777	3131	0.8401	9571	4925	2929	0.804	9156	4374	-0.010594999	-0.194210383
YNL128W	3292	0.7716	26903	12840	3258	0.7781	26938	12851	3609	0.8145	27978	13715	2900	0.7502	23161	9159	-0.01384689	-0.19420083
YLR264C-A	3264	0.571	28633	18075	3334	0.5663	28413	16061	3304	0.5839	28924	18556	3023	0.5342	27402	15115	-0.011261383	-0.193817346
YDR111C	1999	0.8725	9190	4439	1937	0.892	9339	4656	2153	0.865	9894	5073	1919	0.8542	8717	4373	-0.009058847	-0.19347607
YOR154W	3373	0.8223	28589	15446	3408	0.8431	29937	17991	3451	0.7967	29530	16953	2703	0.5605	25952	11981	-0.018214579	-0.192502013
YDR061W	3043	0.8254	17592	6011	2782	0.8427	16063	4872	3085	0.8534	17284	5941	3363	0.8425	15264	4726	-0.016406941	-0.192083537
YBR103W	3001	0.8086	12283	7234	2995	0.8448	12539	7210	2752	0.8324	12278	7462	2891	0.8372	12340	7124	-0.008431673	-0.192076915
YJR065C	3667	0.8453	31032	20230	3825	0.7854	30906	20717	3630	0.8086	31221	21361	3550	0.8393	31136	22646	-0.011111004	-0.191640872
YLR439W	3304	0.8313	27588	13005	3354	0.811	28087	13971	3299	0.8265	28086	13675	2849	0.7961	24744	10146	-0.013661851	-0.191435445
YKL193C	1520	0.7043	4324	2236	1520	0.727	5857	2525	1198	0.5953	NA	2080	1978	0.5664	7542	2441	-0.01944544	-0.190348291
YPL051W	2970	0.865	13020	5529	2734	0.8592	12511	5702	2920	0.7097	13364	5418	2909	0.8192	12295	5158	-0.019400534	-0.189897731
YOL039W	3102	0.8565	12348	7166	3342	0.7407	12668	7595	2864	0.7774	12139	7136	3059	0.7913	12023	6850	-0.00831807	-0.189462716
YAL007C	3061	0.8348	12992	5440	2930	0.8168	12604	5505	3275	0.7745	13223	5519	3261	0.8834	12624	5620	-0.019119662	-0.187079625
YKR016W	3787	0.7948	33973	18281	3751	0.7824	33079	17668	4026	0.7223	34156	18356	3427	0.7746	32626	16085	-0.01333745	-0.186587313
Q0250	2506	0.6696	27730	16093	3447	0.6811	27692	14414	2895	0.7361	28817	17806	3705	0.8627	28666	18860	-0.010758964	-0.186545676
YKR094C	3074	0.8131	15948	5079	3051	0.784	14999	4429	3090	0.7881	16183	5591	2629	0.7864	14987	4270	-0.015893828	-0.186378656
YDR212W	3061	0.8303	32260	15320	3239	0.815	32465	16121	3065	0.8118	32839	16387	2476	0.8345	32659	16708	-0.016919702	-0.185166906
YMR195W	2684	0.8166	12009	7258	2937	0.8594	12120	7399	2743	0.898	11523	6579	3095	0.8526	12082	7363	-0.009999577	-0.185069446
YBR015C	3144	0.8372	12830	7669	2840	0.869	12306	7708	3337	0.8779	12887	7902	2759	0.8491	12525	7215	-0.015114197	-0.184532602
YNL099C	3719	0.7607	30444	20504	3631	0.8131	30026	19338	3646	0.7616	30173	20203	3178	0.6702	28290	16293	-0.010586035	-0.184042808
YCR088W	2698	0.8275	11337	5654	2914	0.8603	12228	6853	3005	0.8549	12355	7198	2369	0.8451	10218	5151	-0.012446857	-0.183990686
YDR191W	3287	0.8402	13316	9132	3406	0.8745	13258	9502	2701	0.8225	13024	8821	2546	0.8074	12858	8151	-0.009940212	-0.183958456
YBR149W	3735	0.8265	35453	18615	3296	0.8534	34818	18271	3228	0.7903	34990	17699	3831	0.8554	35385	18854	-0.016762396	-0.183698873
YHR048W	2990	0.8515	15532	4775	3026	0.8934	15483	4822	3046	0.8598	17180	5732	2906	0.879	14823	4452	-0.015644499	-0.183606579
YJL077C	3102	0.8205	29569	16928	2339	0.7777	28701	15894	3066	0.8023	29613	17452	3390	0.8508	29632	16714	-0.013399164	-0.183521008
YLL028W	1004	0.7527	NA	1368	1568	0.5571	4196	1678	1502	0.5253	3864	1475	1096	0.7751	NA	1429	-0.016707222	-0.183183965
YDR259C	3205	0.8542	13149	9011	2046	0.3497	10023	5266	2294	0.7706	10644	5567	3311	0.8305	13262	9423	-0.009889907	-0.183017005
YBR010W	3014	0.7912	12448	7632	3104	0.7929	12465	7861	3362	0.8478	12861	8048	3163	0.8422	12632	7941	-0.00999642	-0.182801945
YJL147C	3408	0.7903	34057	17234	3168	0.8031	33287	17461	2798	0.8214	33329	15443	3246	0.8391	33708	18021	-0.016654715	-0.182693957
YOL146W	2375	0.8473	27910	10314	2617	0.7688	30652	13696	2368	0.8577	28869	12521	2135	0.8288	27080	10312	-0.022034237	-0.182090312
YCR086W	2772	0.8309	13408	6626	2307	0.884	13166	6279	2940	0.8439	13644	6499	2658	0.8435	13401	6159	-0.018561028	-0.18147463
YHR069C	3192	0.7735	35505	18562	3002	0.8063	34418	17368	2635	0.8752	35289	18241	3323	0.8256	35999	19749	-0.016483041	-0.18109183
YLR040C	1490	0.5061	NA	5393	1945	0.7823	11494	6415	2566	0.7852	12711	8089	2883	0.7365	12886	8959	-0.009783503	-0.181025668
YGR125W	3567	0.9022	12908	7206	3147	0.8638	12467	6347	3244	0.8355	12696	6747	3160	0.8646	12565	6150	-0.013439635	-0.180730716
YLR154W-E	3570	0.7737	31041	14984	3626	0.8058	30698	15037	3395	0.8843	31530	16869	3470	0.7989	31074	15407	-0.012889405	-0.17989133
YJL096W	2977	0.7451	13708	7335	2924	0.7519	13438	7006	2911	0.7549	13812	6763	3008	0.774	13614	6678	-0.018327466	-0.179131203
YNL043C	2973	0.9066	12157	6896	3130	0.8305	12441	7410	2785	0.8336	12441	7391	3026	0.7931	12246	7146	-0.007830479	-0.178242499
YOR048C	2681	0.7932	10165	5052	3155	0.7718	10661	5510	3130	0.8537	10568	5463	2844	0.8795	10130	4944	-0.012023889	-0.177957455
YCL004W	2921	0.8685	28049	14651	2810	0.8699	27808	15698	3053	0.5689	28713	16772	2692	0.8305	27312	13808	-0.012984601	-0.177260979
YCR068W	3314	0.8427	29728	16541	3140	0.7746	28910	15882	3668	0.8095	30172	17304	3422	0.7975	29474	16966	-0.016791326	-0.176954833
YBL091C-A	3025	0.7976	12633	7974	2978	0.8348	12618	8046	2624	0.5759	12355	7349	3027	0.8104	12617	7851	-0.009654177	-0.176363088
YLL007C	3084	0.8264	19608	7620	2942	0.8869	17764	6533	3306	0.7693	19189	7212	3062	0.8216	17427	5939	-0.019493521	-0.176002864
YBR210W	3741	0.8598	29778	19658	3575	0.8391	29494	18335	3142	0.663	29266	18321	3328	0.6218	29129	17832	-0.0100064	-0.175653562
YLR342W	3318	0.85	22351	10153	2787	0.8548	19705	8250	2897	0.8713	20831	8950	3074	0.7959	19403	7963	-0.01457877	-0.175518171
YFL052W	3355	0.8431	12726	6541	3475	0.8668	12773	6888	3645	0.8186	12975	6974	3171	0.8657	12007	5869	-0.013011185	-0.174952604
YKL145W	3223	0.6947	29134	18220	3130	0.7784	28988	17276	3321	0.7144	29203	19452	2566	0.7193	26383	13475	-0.009830813	-0.173112231
YDR104C	3180	0.827	24614	12217	3354	0.8157	25268	12637	3320	0.8188	25877	13200	3586	0.8053	25208	12234	-0.009828055	-0.173072314
YNL177C	3390	0.8121	12617	6845	3379	0.8749	12295	6745	3414	0.8413	12593	7842	3164	0.835	11987	6558	-0.014098997	-0.17190537
YBR139W	3027	0.8439	12664	7967	3071	0.811	12891	8573	3050	0.7892	12905	8468	2303	0.7789	11345	6082	-0.009355804	-0.170749571
YMR145C	3123	0.8592	12165	6981	3247	0.8134	12281	7132	3036	0.8136	12139	6918	2885	0.7999	11643	6558	-0.007493536	-0.170488912
YDR399W	3017	0.8538	10214	5132	3324	0.8765	10676	5538	3113	0.8545	10794	5627	3315	0.8336	10456	5150	-0.011485655	-0.170280071
YPL002C	3188	0.8272	10512	5736	3113	0.8208	10813	5669	2923	0.861	10502	5304	2962	0.8667	10430	5353	-0.007471159	-0.169974004
YNL165W	2903	0.7101	28422	16770	2879	0.854	28783	17931	3435	0.7874	29757	19371	2720	0.6804	28441	16583	-0.009570305	-0.169341815
YER021W	3680	0.7754	29395	18015	3731	0.7689	29064	17802	3839	0.6737	29400	19211	3592	0.8263	28237	16655	-0.009518015	-0.168584995
YPL099C	3177	0.8618	12558	6405	3107	0.8345	12310	6288	3008	0.8243	12650	6686	2946	0.8329	12042	5810	-0.012466851	-0.167611686
YBR181C	2863	0.8172	12071	6695	2987	0.821	12900	7118	3058	0.8295	12270	7564	2930	0.8278	12232	6489	-0.013733303	-0.167356795
YMR214W	3373	0.7868	11617	6491	3071	0.8196	11420	6129	2970	0.8272	11641	6240	2955	0.7699	10720	5281	-0.011279402	-0.167338068
YIL066C	3254	0.8553	18485	6982	3442	0.8203	20613	8311	4064	0.873	22029	9569	2787	0.8163	15545	4811	-0.018464668	-0.1666795
YJL186W	3222	0.8387	30140	19117	3070	0.8484	29795	19727	2365	0.8007	29346	17780	3111	0.7935	30212	20379	-0.009385793	-0.166671305
YFL007W	2831	0.8879	27216	10404	2886	0.878	28046	11411	2790	0.8431	28066	11520	2801	0.8328	26191	9405	-0.019912448	-0.165391145
YKL001C	3000	0.7898	13555	6519	2941	0.8264	13345	6580	2955	0.8349	13352	6181	3034	0.8525	13552	6577	-0.016817468	-0.163980788
YJL012C	2944	0.795	12499	6759	3089	0.8719	12455	7264	2895	0.7077	12749	7231	2696	0.5791	11668	6381	-0.013441784	-0.163730832
YPL151C	3381	0.7824	33273	17195	3175	0.6667	32357	15585	3212	0.7688	33278	16445	3329	0.8446	32600	16273	-0.014609103	-0.163603562
YDR428C	3256	0.8115	22776	10038	2921	0.7923	21948	9624	3251	0.7861	23962	10990	2938	0.7987	23272	10459	-0.013504385	-0.163407671
YGR188C	2863	0.7974	25922	11997	3647	0.7796	28485	15794	3113	0.8005	28744	16096	3706	0.8311	29178	16067	-0.015530193	-0.163178611
YLR313C	2774	0.8117	9532	4530	2780	0.8153	9004	4070	2825	0.8258	9821	4866	2674	0.8763	9225	4430	-0.010987619	-0.163176067
YMR210W	2873	0.8379	10900	5596	2853	0.7928	10821	5525	2945	0.8434	10994	5807	2721	0.8158	10496	5365	-0.01097071	-0.162934869
YHR160C	2958	0.826	13746	7795	3473	0.835	14190	8761	3040	0.7362	13721	8316	2890	0.8268	13692	7919	-0.011949575	-0.160635677
YDR115W	2889	0.8138	12507	7603	2974	0.7842	12905	8337	3029	0.8743	12924	8973	2805	0.8161	12865	8554	-0.008688847	-0.160539364
YIR034C	2988	0.8322	17683	5862	3235	0.8313	18905	7000	2910	0.8419	17987	6126	2767	0.8222	17328	5742	-0.013564111	-0.160476483
YJL094C	3448	0.7939	28225	15291	3443	0.8379	28153	15644	2980	0.8354	28664	15911	2888	0.7479	25172	11189	-0.01768826	-0.159643764
YGR189C	3137	0.849	31430	22289	2852	0.8586	30782	20546	317	0.8183	NA	1224	2365	0.8351	30745	20267	-0.008897025	-0.159597198
YOR001W	3318	0.7156	28825	18066	3437	0.773	28278	17022	2901	0.7494	28383	17097	2536	0.626	26852	13926	-0.008875141	-0.159280476
YMR312W	3473	0.8503	23706	10728	3487	0.8709	23705	10884	3568	0.8565	23349	10491	3356	0.8081	22688	9922	-0.013104155	-0.158896262
YPL132W	2273	0.4666	11956	3352	2424	0.8594	21895	9684	3224	0.7882	23837	11930	2188	0.3487	7380	2033	-0.017573508	-0.158603889
YNL181W	2882	0.8188	11912	5763	3051	0.8486	12342	6391	2706	0.7899	11614	5591	2733	0.8275	11463	5213	-0.011797217	-0.15858097
YLR167W	3367	0.8428	29167	13963	3155	0.7657	28426	13511	2463	0.8581	27509	12960	3314	0.7937	28545	13512	-0.011426952	-0.158035167
YLR132C	3190	0.8914	10977	5750	3339	0.8271	11249	5969	3363	0.7974	10991	5714	2992	0.7854	10694	5425	-0.010554034	-0.156991397
YGR071C	3403	0.8481	24022	10147	3377	0.846	25836	12185	3278	0.8824	24432	10582	3513	0.818	25557	11772	-0.011309197	-0.156275333
YEL056W	3433	0.8123	12798	7057	3268	0.8284	12875	6810	3190	0.8094	12779	6692	3296	0.8451	12926	6653	-0.011613573	-0.156104337
YLR465C	3075	0.7843	13329	8867	2889	0.7874	12830	8499	3254	0.8067	13306	8911	3241	0.8198	13178	8918	-0.008574601	-0.156052245
YOR213C	2961	0.8366	11799	5901	3124	0.8798	12072	6556	2923	0.8382	12002	6454	3259	0.8393	12191	6219	-0.01270813	-0.154605504
YGR216C	3165	0.8767	34760	19017	2961	0.7867	33634	16982	3091	0.7933	33920	17141	3268	0.8205	34096	16542	-0.013619355	-0.15436688
YEL025C	3088	0.8013	12442	7263	3255	0.837	12801	7837	3267	0.8107	12574	7873	2799	0.8536	12045	6048	-0.012641114	-0.153771956
YBR270C	3079	0.7662	17238	5890	3063	0.8362	17006	5467	3209	0.7795	18067	6395	3098	0.8863	17181	5530	-0.012917617	-0.153288647
YJR109C	2120	0.8748	8440	3913	2486	0.8266	10288	5668	2633	0.8384	10961	6225	1903	0.8363	7888	3671	-0.007293518	-0.15305677
YMR082C	2985	0.8734	13031	5813	3230	0.8355	13037	6081	3180	0.8476	13173	5687	3143	0.8415	13300	5953	-0.015672292	-0.152490769
YMR292W	2808	0.9008	33551	16646	2658	0.8302	32116	15429	2127	0.7429	29849	12467	2464	0.8584	30796	12228	-0.018193607	-0.151863311
YDR128W	3227	0.8482	21820	9021	3175	0.8159	21424	8642	3099	0.7424	20672	8198	3181	0.7489	19738	7678	-0.01682416	-0.151813372
YDL053C	3353	0.8499	26573	13417	3785	0.7831	27673	14204	4116	0.7907	28575	15629	3358	0.7974	26353	12853	-0.014435236	-0.151217637
YGR172C	2872	0.8588	9839	4743	2965	0.8511	10244	5015	3131	0.8119	10508	5486	2855	0.8546	9479	4553	-0.010123229	-0.150846378
YLR436C	3322	0.6714	30206	19382	3135	0.7046	30585	21664	3438	0.7865	30985	21058	3205	0.8029	27922	15452	-0.0082799	-0.150665349
YIL069C	3222	0.7563	22783	9768	3277	0.8192	21373	8721	3785	0.8358	25241	11847	3130	0.7789	21004	8527	-0.016602351	-0.149803359
YJL181W	3215	0.8682	21108	9026	3053	0.8626	19885	8415	3071	0.8325	20318	8666	3049	0.776	19237	8033	-0.012230996	-0.149053987
YOR340C	3431	0.8207	26347	13590	3207	0.6121	25699	13133	3277	0.6002	26609	14177	2942	0.632	22932	10429	-0.011091295	-0.148671488
YNL053W	1508	0.8946	8119	3601	1655	0.8958	9294	4979	1689	0.9113	7708	3493	1480	0.8516	NA	3544	-0.007098166	-0.148583958
YOR115C	2797	0.8876	14190	4115	2868	0.8141	13788	3941	2854	0.8192	14792	4548	2671	0.7823	13707	3844	-0.012477274	-0.148392847
YPR139C	2995	0.8743	8994	4352	2908	0.827	8890	4283	2968	0.848	9745	4946	2925	0.8463	8872	4151	-0.008180514	-0.148119591
YDR161W	3077	0.7848	21080	8558	2880	0.8074	20130	8066	2891	0.8015	21160	8842	2284	0.7107	16317	5203	-0.0161104	-0.145345347
YNL291C	3274	0.7646	19269	8487	3436	0.8395	19031	8372	2906	0.7276	18155	7771	3104	0.7905	16721	6902	-0.010870984	-0.14534472
YKL004W	1837	0.8041	9704	4837	1937	0.8805	10017	5389	1870	0.8358	9500	4705	1774	0.8155	7860	3704	-0.006950128	-0.14519444
YPL209C	2782	0.83	11518	7022	2846	0.8375	11480	6942	2622	0.8411	11465	6670	2779	0.8495	11626	7142	-0.008004172	-0.144753339
YKL164C	2867	0.8197	10337	5284	2822	0.8219	10119	4938	2734	0.8223	9953	4933	2796	0.8089	10135	4988	-0.009688556	-0.144646184
YDL184C	2971	0.8166	12643	7890	3134	0.839	12698	8239	3434	0.8261	12977	8601	2793	0.6903	12192	6994	-0.007902107	-0.143400131
YPL076W	2758	0.8419	10030	5202	3131	0.8428	10627	5939	2882	0.8188	10134	5437	3152	0.8828	10473	5596	-0.007902503	-0.142812558
YPR025C	2962	0.8708	33085	16200	2865	0.8666	33317	16709	2793	0.8646	32674	16241	2178	0.8377	24929	7561	-0.016868453	-0.141433926
YBR257W	3245	0.8183	39448	22090	3470	0.8532	39160	22018	3132	0.7606	38806	20964	3421	0.8071	38001	20335	-0.012140675	-0.140567299
YBR296C	3089	0.8719	25061	11222	3366	0.7805	25926	12217	3107	0.8702	25003	11066	3051	0.787	23221	9746	-0.010245837	-0.140383549
YDR162C	3419	0.9064	13148	9018	3543	0.863	12972	8632	3004	0.886	12898	8566	3212	0.8405	12847	8217	-0.007584259	-0.139867181
YNL134C	3348	0.7603	12796	8223	2827	0.8414	12599	7878	2406	0.8692	12512	7521	3088	0.8629	12761	8204	-0.007700411	-0.139605478
YJL221C	3630	0.789	22895	10036	3188	0.7226	22291	9370	3424	0.8394	21870	9082	3486	0.7316	22376	9326	-0.01547029	-0.139544731
YKL123W	3095	0.7971	13233	6351	3136	0.8514	13659	6527	3211	0.7708	13533	6686	3053	0.8281	13332	6101	-0.014366378	-0.139388005
YNR019W	2889	0.7922	33175	16603	3331	0.8533	33576	17552	3262	0.8179	33097	16509	3047	0.8034	33059	15885	-0.01198896	-0.139151439
YJR060W	3466	0.8721	13289	9951	3316	0.8697	13007	8788	3007	0.7773	12858	7625	3250	0.8904	13244	9212	-0.007536477	-0.138972937
YJL200C	2976	0.857	12445	6609	2842	0.8696	12242	6202	2932	0.8726	12320	6149	2519	0.8625	11044	4817	-0.01033088	-0.138805861
YKL142W	2941	0.7567	13377	5954	2714	0.7462	12541	5430	2479	0.813	12311	4468	2688	0.8778	12839	6061	-0.014295016	-0.138672003
YCR038C	3042	0.7261	27176	14095	3671	0.7821	28100	16095	3554	0.7159	28265	15803	2933	0.8554	23415	10611	-0.010416199	-0.138477333
YDR197W	2414	0.7836	11217	6389	2393	0.8005	11185	6649	2114	0.8079	11227	6579	2377	0.8019	11309	6697	-0.00767433	-0.138456886
YFR012W	3122	0.8656	10635	5760	2951	0.8518	9786	4910	3362	0.8809	11283	6468	2782	0.8367	8056	3740	-0.007639174	-0.138453379
YNL113W	2796	0.8181	10947	5977	2839	0.8588	10621	5535	3198	0.7916	11742	7028	3179	0.8932	11399	6686	-0.007496168	-0.138218556
YGR136W	3713	0.7944	35946	19985	3376	0.7513	35367	19044	3540	0.7899	34928	17518	3357	0.8594	34719	16917	-0.011818745	-0.137562935
YHR016C	2918	0.7748	20756	8232	3026	0.8564	20043	7987	3144	0.811	21809	9400	3083	0.7989	20208	8010	-0.013181262	-0.137519609
YJR161C	3356	0.7899	22409	9526	3257	0.8195	21462	8641	3670	0.7175	26101	12929	3386	0.7035	22883	9864	-0.015221433	-0.137289609
YKL064W	3252	0.7142	23053	10120	3081	0.773	21872	9162	3483	0.8745	24769	11950	2969	0.7723	20771	8170	-0.013148486	-0.137161568
YML094C-A	3066	0.8216	12422	6914	3476	0.8218	12726	7855	3357	0.86	12409	7450	3431	0.8577	12146	7146	-0.006005796	-0.136253731
YDR441C	2990	0.8679	21934	10007	2943	0.708	22657	10535	2905	0.7566	22576	10630	3319	0.8186	21402	9798	-0.010239305	-0.135806171
YKR087C	3144	0.8227	23521	10411	3208	0.8485	23525	10461	3090	0.8751	24521	11162	3075	0.8592	22963	10197	-0.012982659	-0.135350127
YLR389C	2223	0.8653	10712	5947	2177	0.8529	10340	5693	2333	0.8612	11050	6468	2057	0.832	9249	4485	-0.006497908	-0.134840327
YKL058W	3113	0.8623	12728	8115	3129	0.7922	12662	7948	2996	0.8418	12607	7824	3001	0.8339	12459	7584	-0.007446695	-0.134832141
YPR193C	2816	0.9033	11300	6263	3075	0.8487	11765	6872	2955	0.775	11945	7106	2508	0.7724	10435	5248	-0.007406963	-0.134084635
YPL112C	3080	0.8539	10536	5701	3020	0.7913	10539	5843	3063	0.8373	10466	5752	2832	0.8882	9940	5102	-0.00741251	-0.133458935
YNL223W	3366	0.8259	29188	16361	3195	0.7703	28620	15448	3772	0.7638	29998	18004	3333	0.822	27855	13692	-0.012637647	-0.131581324
YNL259C	3127	0.8256	12561	7783	2826	0.8242	12296	7449	3117	0.8548	12458	7608	2997	0.8582	12175	7222	-0.007264999	-0.131413773
YOL012C	3431	0.847	11755	6869	2863	0.8631	10877	5908	3348	0.8856	11733	6915	3714	0.8736	12091	7383	-0.00712164	-0.131209339
YGR040W	3473	0.861	13162	8736	3196	0.839	12799	8268	2835	0.8429	12958	8539	2473	0.8008	11251	6076	-0.007211253	-0.1304026
YOR095C	3138	0.7891	24829	11050	3466	0.8399	26233	12086	3142	0.8439	25419	11566	2919	0.8453	23721	10100	-0.009511627	-0.129410879
YHR107C	3378	0.8119	12666	7448	3463	0.8417	12647	7710	3421	0.8474	12650	7340	2759	0.8306	11383	5532	-0.010623566	-0.128677319
YNL194C	3059	0.854	12456	7263	3076	0.8173	12578	7323	2956	0.8106	12318	7253	3061	0.846	12569	6799	-0.010611897	-0.128532177
YHR171W	3080	0.6957	28793	17606	2857	0.7596	28654	17432	2667	0.4451	27700	16310	3135	0.7732	28317	16074	-0.006711295	-0.127962394
YLR116W	2898	0.8548	32992	16075	3230	0.8536	33626	17204	3435	0.8027	33947	17183	3032	0.7833	32998	16548	-0.010710107	-0.127216725
YGL159W	3020	0.778	11360	6321	2924	0.8076	11009	6043	2907	0.8722	11589	6962	2850	0.832	11087	6127	-0.006905315	-0.127160845
YGR013W	3021	0.7888	27748	14730	3260	0.824	28231	16066	2804	0.7843	26375	12525	2942	0.7811	26524	12556	-0.012173467	-0.126510769
YKL150W	3142	0.8504	18567	6481	2836	0.7612	15218	4531	3093	0.7913	19431	7477	2699	0.8544	16650	5223	-0.010478333	-0.126168287
YIL065C	2835	0.8717	10391	5359	3026	0.8242	10502	5564	3009	0.8343	10743	5879	2904	0.8186	10294	5623	-0.006819321	-0.125551477
YPR078C	3346	0.8091	20174	7771	3249	0.8055	18909	6626	3189	0.8584	19023	6921	3098	0.8302	17628	5731	-0.01037942	-0.125068558
YDL100C	2748	0.8187	9701	4938	2692	0.8614	9478	4813	2815	0.8614	9710	4896	2785	0.8542	9551	4721	-0.006948863	-0.124608255
YPL037C	2971	0.8394	12286	5057	2970	0.8711	13086	5533	3220	0.8542	13373	6039	2891	0.8576	11351	4267	-0.012841751	-0.124090805
YMR081C	3338	0.8329	12425	7370	3452	0.7948	12392	7407	2837	0.866	12153	6796	3072	0.8537	11849	6679	-0.005471085	-0.123949199
YDR525W	2955	0.8681	13563	6467	2874	0.7497	13486	6102	3125	0.8645	13707	6589	2382	0.8114	12898	6213	-0.012792071	-0.123592351
YBL010C	3072	0.8582	10245	5475	3201	0.7953	10200	5387	3104	0.8141	10535	5879	3075	0.8526	10532	5657	-0.006864762	-0.123002827
YGR021W	3457	0.8057	12992	8480	2766	0.8684	12716	8110	3460	0.8289	12989	8640	3286	0.8508	12818	7919	-0.006804228	-0.122744941
YKL075C	3253	0.7561	34413	17539	3522	0.7993	34862	18902	3084	0.8392	34158	17024	3075	0.7318	33890	16758	-0.010198855	-0.122445535
YOR274W	2954	0.8957	11323	5362	3058	0.8045	12016	5928	3077	0.859	11929	6496	3287	0.859	12105	6297	-0.010072381	-0.121821585
YBR147W	3488	0.6178	29452	19474	3109	0.6221	29031	17966	3385	0.77	29638	18045	3438	0.7061	28707	17047	-0.006251384	-0.121305952
YKR024C	3011	0.7217	26401	14281	3057	0.593	26315	13714	2760	0.7345	26100	13369	3234	0.6015	26984	15038	-0.006239436	-0.121133022
YCR004C	3223	0.7973	29369	16628	3102	0.8197	28503	15473	3032	0.6632	27232	14496	3174	0.5339	27606	14844	-0.009245586	-0.120800719
YER044C-A	3275	0.7439	31698	14991	3504	0.7549	31805	15585	3209	0.7664	31857	15161	3700	0.7993	32586	16408	-0.010000478	-0.120594207
YGL144C	3651	0.8166	30986	15687	3957	0.7641	31579	17189	3070	0.7703	30878	15296	3037	0.8219	28827	12584	-0.00888952	-0.120113571
YKL106C-A	2798	0.8858	29175	12248	2717	0.8652	28317	11862	2555	0.8695	29361	12827	2085	0.7737	21874	6359	-0.014147777	-0.120021325
YGL039W	3395	0.8837	13089	7202	3219	0.8107	12829	6824	3355	0.83	13169	7211	2873	0.8163	12150	5856	-0.008916722	-0.11973445
YPR055W	2145	0.8618	10510	5865	2044	0.8774	10416	5705	2207	0.8737	10971	6352	1853	0.8743	9432	4580	-0.005809603	-0.119080787
YLR285W	3061	0.8071	11927	6792	3302	0.8112	12074	7051	2924	0.8346	11733	6355	2911	0.8344	11314	6124	-0.005237062	-0.118563958
YBR251W	2441	0.8313	11504	6892	2314	0.8213	11205	6578	2579	0.8852	11499	7003	2157	0.8428	10422	5706	-0.005773505	-0.11825427
YNL009W	3006	0.86	12565	7324	3072	0.8463	12785	7629	2864	0.8313	11958	7044	3220	0.7983	12459	7379	-0.00519417	-0.117576948
YOL024W	2315	0.8003	9387	4572	2326	0.7223	9793	4998	3306	0.8803	12108	7676	2461	0.8113	10148	5363	-0.006368189	-0.117108628
YPL119C-A	3171	0.8343	28491	17578	3122	0.7745	28136	15958	3051	0.7431	28286	17023	3178	0.7417	27968	15950	-0.005928185	-0.116628179
YDR397C	3240	0.8152	12209	6581	3130	0.8893	11862	6222	3238	0.8492	12309	6464	2881	0.8786	11988	6226	-0.009524667	-0.115009022
YMR223W	3233	0.8389	12632	7366	3423	0.8302	12996	6826	2749	0.8383	12377	8004	2886	0.8986	11353	5686	-0.00950171	-0.114723477
YMR289W	3326	0.8566	20676	8968	3331	0.8728	20665	8867	3243	0.8616	20170	8556	3148	0.8261	19199	7785	-0.009177918	-0.114639588
YDR156W	3141	0.8158	13125	8808	3120	0.8271	13211	9025	3217	0.8547	13089	8677	3036	0.8352	13012	8809	-0.006180216	-0.113590747
YKR055W	3356	0.8507	13576	9154	2557	0.7792	13038	9405	3541	0.818	13882	10142	3092	0.8368	13329	8808	-0.006294204	-0.113149497
YDR219C	3519	0.7156	31145	15543	3279	0.7078	30622	15205	2786	0.664	29701	13914	3217	0.7205	30944	15836	-0.008366209	-0.112292749
YNL212W	3143	0.8539	12604	6728	3129	0.8981	12687	6521	3305	0.8668	12836	6626	3129	0.8534	12707	6581	-0.008305022	-0.111485038
YMR273C	1847	0.8262	8337	4046	1968	0.8664	8514	4072	1566	0.7846	7549	3323	1494	0.7121	NA	2976	-0.005469286	-0.11128882
YML110C	3146	0.7982	12545	7354	3217	0.8355	12650	7553	2918	0.847	12432	7476	3036	0.7158	12185	7037	-0.004913063	-0.111108258
YER014C-A	3173	0.7908	22217	9308	3073	0.8317	21289	8380	3666	0.7424	24922	11882	3439	0.7669	22671	9721	-0.012328527	-0.111074379
YJR050W	3284	0.7475	23028	10121	3097	0.8606	22724	9964	3150	0.801	22941	10206	3851	0.8131	23952	11091	-0.008811473	-0.110509007
YGL238W	3353	0.8331	32218	21563	3248	0.7718	32270	24046	2995	0.7855	32392	23993	3212	0.7917	31538	21696	-0.005505101	-0.110504746
YBR054W	2959	0.8034	33592	17552	3348	0.7587	33770	16102	3068	0.7292	33317	16870	3215	0.8342	33986	17332	-0.008892789	-0.110256854
YHL028W	2698	0.8993	30987	13588	2648	0.8575	30637	13777	2213	0.8466	25285	8457	2741	0.8951	31220	14057	-0.012890373	-0.110125149
YBR121C	3480	0.8098	24461	11767	3028	0.8122	23397	10325	3540	0.7797	25185	12148	3099	0.8018	21059	8077	-0.010539155	-0.108658046
YHR112C	2803	0.88	19422	7114	3343	0.8545	20475	7586	3612	0.8575	21280	8385	2768	0.8589	17724	5946	-0.008893876	-0.108552027
YOR122C	2425	0.7489	8875	3948	2901	0.7786	9946	4856	2899	0.8191	9720	4856	2545	0.8164	9266	4364	-0.00714845	-0.108414032
YJL173C	3240	0.8562	30264	14598	3532	0.8685	30996	15466	3511	0.8207	30822	16032	2917	0.7981	28901	13336	-0.008086963	-0.10811946
YDR239C	3196	0.8195	26760	12066	3845	0.8288	28454	13867	3298	0.8159	27325	12991	2970	0.7951	24413	10413	-0.008034041	-0.107328539
YML121W	3171	0.8516	12378	7227	3156	0.8295	12715	7743	2749	0.8601	12114	7026	3229	0.8167	12716	7598	-0.004735908	-0.107031629
YKL033W-A	3224	0.8107	30903	15305	3320	0.8274	31086	14902	3254	0.8165	31394	17429	2946	0.837	29320	13304	-0.007980479	-0.106528066
YPR026W	3693	0.67	31657	21895	3662	0.7932	30788	21442	3514	0.6667	31936	23238	3364	0.8122	28824	16371	-0.005173497	-0.10570533
YJL010C	2929	0.7927	12495	7176	2992	0.8501	12614	7365	2803	0.8598	12333	6885	2547	0.872	11505	5522	-0.008738706	-0.105233091
YDR501W	2979	0.8787	12112	6160	2757	0.8605	11544	5833	3268	0.812	12576	7189	2887	0.8642	11449	5477	-0.008733502	-0.105168367
YML060W	2733	0.6333	33478	16111	3449	0.882	35244	18632	3613	0.8418	36865	21166	2870	0.8378	34430	16614	-0.008276865	-0.104508835
YKR041W	2498	0.8479	10722	4692	2807	0.8442	11672	5501	3095	0.7835	12587	6659	2817	0.8741	11856	5715	-0.007759092	-0.104122588
YBL054W	2330	0.8601	8057	3601	2136	0.8721	7382	3206	2232	0.8826	7853	3559	2227	0.8589	7498	3173	-0.005874887	-0.10410682
YML007W	2852	0.8108	19858	8559	3253	0.8832	21413	9747	2688	0.7607	20133	9126	3358	0.8874	23095	10891	-0.008128369	-0.103930397
YGR037C	2777	0.8145	16247	5147	3148	0.8619	16581	5175	2946	0.8789	17242	5855	3086	0.8137	17313	5808	-0.008435781	-0.103458848
YOL060C	3080	0.8344	12522	6570	2782	0.8361	12119	6067	2948	0.8589	12459	6248	2775	0.8306	11927	5620	-0.0076861	-0.103138223
YPL189W	2340	0.8211	18596	6442	2754	0.8971	18766	6596	3275	0.8597	21082	8437	2135	0.7142	16861	5374	-0.008388934	-0.102938002
YLR214W	314	0.8302	NA	2319	5075	0.8058	36851	31205	337	0.8456	NA	2372	324	0.8185	NA	2238	-0.004977	-0.102861367
YFR013W	3313	0.8257	28341	13343	3309	0.8477	28721	13944	3101	0.7892	27354	12691	3211	0.8062	26938	12204	-0.007729108	-0.102771363
YNR051C	3000	0.8543	12489	6264	2939	0.8175	12546	6295	3008	0.8249	12443	6425	3003	0.8766	12523	6509	-0.007600253	-0.101980476
YCR023C	1985	0.8104	19632	5562	2632	0.8324	29219	12058	2186	0.8354	28636	11811	2137	0.7818	25823	10047	-0.011824807	-0.101738801
YCR061W	3321	0.7443	12287	7118	3219	0.724	12237	6985	3166	0.843	12180	7043	3492	0.8488	12650	7703	-0.004481874	-0.101185921
YMR157C	2859	0.8619	11886	6900	2772	0.7801	11596	6559	2941	0.8128	12022	7068	2917	0.8612	11778	6664	-0.005618464	-0.100436327
YFR047C	3314	0.827	20200	8504	3388	0.8577	20189	8809	3301	0.8184	19673	8078	3140	0.8298	18913	7729	-0.007905031	-0.100291558
YFR033C	3198	0.6541	25803	13601	3562	0.8569	27857	16263	3661	0.7903	26621	14032	3456	0.7649	25262	12223	-0.00474505	-0.099504273
YLR330W	3018	0.7958	10356	5167	3137	0.8698	10318	5176	2907	0.8652	10235	5165	2897	0.837	10208	5024	-0.006522715	-0.099488525
YLR376C	2892	0.8228	11241	5976	3124	0.8364	11626	6538	2682	0.8612	11314	6129	2778	0.578	11062	5892	-0.004376257	-0.09875551
YCR101C	2950	0.8681	12197	7006	3061	0.8146	12613	7621	2385	0.8137	11746	6672	2426	0.8348	11488	6150	-0.00436631	-0.09852661
YGR152C	2909	0.595	18222	7789	3089	0.8768	16613	6790	2906	0.812	18763	8339	3233	0.8506	17094	7132	-0.007745559	-0.098149845
YJL205C	3040	0.8041	23120	10005	3520	0.7889	23454	10257	3280	0.7357	23487	10238	2957	0.8172	20912	8429	-0.010829082	-0.097486545
YBR137W	3032	0.8187	13619	6772	2654	0.8168	13477	6584	2843	0.8377	13638	6870	3060	0.8174	13768	6864	-0.010163952	-0.09722337
YPR077C	3230	0.8445	12330	7183	3170	0.7388	11939	6767	2889	0.8047	11812	6552	3272	0.8364	12136	6994	-0.004309036	-0.097208661
YBR001C	3620	0.8497	27797	16090	3376	0.8494	25972	13084	3188	0.7231	26417	13963	3200	0.8443	25520	13090	-0.004465097	-0.095452412
YJL111W	3423	0.808	19958	7423	3744	0.8674	20698	8051	3443	0.8801	20443	7844	3179	0.8465	15858	4713	-0.0076687	-0.094930317
YGL044C	1488	0.2466	NA	1607	1767	0.3793	3030	1594	1675	0.1756	3244	1627	1818	0.2949	2974	1521	-0.007049582	-0.094554103
YER095W	3067	0.8411	24151	11794	2928	0.8074	21546	9650	2945	0.794	23625	11641	2881	0.8297	19626	8432	-0.007450261	-0.093690766
YGL110C	2072	0.8311	11663	7091	1981	0.8818	11041	6514	1947	0.8498	11382	6737	1341	0.8864	NA	3695	-0.004610092	-0.091616565
YGL067W	3122	0.8636	12896	6895	3245	0.8715	13039	7072	3369	0.8213	13381	7426	3143	0.8059	12958	6795	-0.006808827	-0.09130727
YDR367W	2704	0.7831	18153	6164	3010	0.7215	21203	8449	2877	0.8398	19778	7095	2473	0.7941	17799	6053	-0.007340363	-0.091279806
YBR288C	2127	0.8489	10134	5471	1809	0.9036	9432	4663	1861	0.8818	9655	5023	1862	0.9043	9105	4361	-0.004593891	-0.091245613
YDL045C	2789	0.7974	13056	5480	3002	0.8501	13230	5779	2900	0.8554	12457	5044	2879	0.856	12362	5187	-0.009461962	-0.090180022
YIR002C	2107	0.8442	8797	4166	2098	0.8996	8255	3840	1885	0.8484	6929	3197	2182	0.7629	9525	4783	-0.004515489	-0.089450516
YFL025C	3269	0.817	32349	15652	3541	0.8294	33185	16793	3101	0.7705	32682	15946	3065	0.77	31839	15357	-0.006622982	-0.089074201
YDR171W	2626	0.8648	11157	6500	3027	0.7745	11418	6789	2675	0.8349	11192	6482	2903	0.8234	11517	6900	-0.00508637	-0.089054588
YKR061W	3559	0.7794	29117	13230	3263	0.8114	29668	13672	3342	0.8006	27183	11326	3371	0.7849	29349	13189	-0.006619289	-0.089039734
YNL019C	3378	0.8186	28190	14422	3484	0.8346	28513	15518	3443	0.8181	29020	16372	3695	0.6931	28038	14442	-0.008715767	-0.088739922
YHR129C	3066	0.7913	10366	5563	2580	0.878	10012	5197	3016	0.8199	10436	5719	2586	0.7352	9773	4948	-0.005062538	-0.08859965
YHR194W	3323	0.7699	24680	12293	3083	0.8147	23649	11057	3365	0.8085	25204	12612	3198	0.8254	23014	10796	-0.007097826	-0.088368887
YAL040C	4547	0.8295	32642	18540	4302	0.81	31069	16560	4339	0.8308	31904	17238	3385	0.7929	27750	10899	-0.006804198	-0.087882935
YIL153W	3078	0.7664	25942	11657	3103	0.8471	25006	11227	3041	0.8217	25111	11111	2900	0.7623	23879	10467	-0.006712161	-0.087573209
YPR054W	3302	0.8002	34037	17103	3893	0.808	34469	18419	3315	0.7842	34083	17483	3135	0.7772	33577	16000	-0.006386708	-0.0868692
YDL113C	3038	0.8046	23341	10151	3128	0.8498	24183	10847	3160	0.7856	26763	14123	3385	0.8392	23929	10439	-0.008542104	-0.086842874
YHR193C	3521	0.8083	12711	8298	3283	0.7757	12744	8415	3464	0.737	13052	8558	2431	0.814	11731	6235	-0.004875386	-0.086456254
YGR046W	3233	0.8453	23225	10253	3461	0.8847	24219	11608	3391	0.8363	23986	10425	3159	0.8248	21938	9511	-0.00654908	-0.085007232
YPR085C	3010	0.8485	23382	10191	3206	0.8032	24270	11146	3230	0.8434	25114	12310	3055	0.767	22328	9117	-0.008321666	-0.084434882
Q0080	3027	0.7645	24560	11522	2899	0.8395	23258	10183	3122	0.6978	24076	11131	3216	0.8434	23076	9659	-0.008304541	-0.084247809
YEL015W	2482	0.8832	28841	11994	2608	0.8547	29671	12706	2764	0.8381	31146	14019	2167	0.8303	26263	8917	-0.00958992	-0.084149521
YDR035W	3060	0.8775	13022	8966	3185	0.8124	13113	9047	2899	0.7846	12888	8002	2920	0.8242	13023	8629	-0.004602655	-0.084066936
YHR111W	3129	0.7382	25888	13003	3392	0.6778	27046	14734	2967	0.7433	26536	14442	2290	0.4036	23790	11019	-0.003662265	-0.083832755
YGL226W	3024	0.7795	13828	6936	2725	0.8271	13633	6692	2652	0.7503	13498	6463	2732	0.786	13582	7055	-0.008806619	-0.083604693
YNR075C-A	4036	0.79	27633	14177	3928	0.7747	27020	13645	3993	0.7984	27976	14534	3359	0.7592	25660	12552	-0.00919568	-0.082684813
YCR042C	2410	0.8522	28373	11003	2647	0.8322	29009	11949	2217	0.8214	27115	10559	2674	0.8366	29623	12145	-0.009298368	-0.081854917
YLR370C	3020	0.8505	24403	10447	3225	0.8402	24666	10978	3226	0.6906	25816	12000	2892	0.8126	23323	10010	-0.006306168	-0.081505709
YER051W	2907	0.8518	9998	4893	3341	0.798	10727	5656	3038	0.8489	10352	5217	2584	0.7991	9724	4536	-0.005239934	-0.081190893
YPR017C	3265	0.8595	9864	4800	2942	0.8848	9656	4770	3362	0.8541	10276	5028	3083	0.818	9153	4233	-0.005216725	-0.080859827
YOR042W	3024	0.8197	12931	8509	2975	0.834	12731	8116	3001	0.6963	12738	8377	3130	0.7883	12761	8144	-0.004370188	-0.079716353
YJR056C	3229	0.7918	29284	15769	3443	0.7832	29595	16274	3682	0.8138	29336	16743	4174	0.8481	30062	17243	-0.007864006	-0.07943554
YDL217C	2977	0.8164	13827	6402	2747	0.8083	13691	6449	2298	0.7523	12698	6182	2845	0.8577	13604	6431	-0.008380356	-0.079327825
YPR072W	2829	0.8075	9608	4878	2793	0.8257	9877	5095	2663	0.8028	9484	4648	2961	0.7996	9951	5160	-0.004566658	-0.079133659
YDR270W	3087	0.8666	21314	8124	2907	0.7868	19483	6966	2805	0.7633	20362	7654	2773	0.8456	17271	5867	-0.006223653	-0.078864042
YDR059C	2645	0.8556	31764	15889	2551	0.8482	30391	12878	2528	0.8731	30025	12097	2146	0.8519	23426	7426	-0.008914789	-0.078836023
YOL091W	3520	0.8214	27511	14590	3698	0.8422	26675	14402	2440	0.7291	25280	12327	3187	0.8598	25935	12898	-0.006449427	-0.078577869
YLR069C	2945	0.8815	11735	6404	3267	0.8523	11894	6876	3016	0.7922	11894	6736	2897	0.8742	11257	5986	-0.003473045	-0.077971206
YOL138C	2374	0.8923	28613	11554	2130	0.814	28078	10860	2368	0.825	29735	12321	2332	0.8821	29543	12348	-0.008739791	-0.077458736
YIL007C	3220	0.7775	12808	8007	3055	0.8161	12202	7419	3115	0.8258	12635	7712	2968	0.6921	12442	7672	-0.004375081	-0.077043666
YGL206C	2946	0.6876	25465	13485	3374	0.7875	26937	14827	3829	0.7795	28466	15792	3008	0.4245	25966	13448	-0.003185643	-0.076934453
YBR221W-A	2983	0.8316	31583	15406	3250	0.7825	32409	16558	3106	0.8308	31912	16663	3114	0.7818	31389	15640	-0.005980908	-0.076644734
YDR511W	3015	0.8116	13158	5689	2625	0.845	12686	5613	2981	0.9078	13210	5622	3031	0.8442	12860	5442	-0.008029295	-0.07580549
YPL100W	2170	0.8719	9236	4543	2429	0.8697	10125	5207	2676	0.8822	11206	6369	2158	0.8811	7080	3345	-0.003902221	-0.075409019
YPL272C	3506	0.7325	25136	11734	3218	0.8044	23641	10572	2997	0.7221	23142	10400	2909	0.7699	20098	7393	-0.008348679	-0.075009372
YBR091C	2907	0.8355	9500	4732	3118	0.8542	9712	4972	2973	0.8525	9378	4710	2980	0.8691	9035	4212	-0.004317295	-0.074373504
YFR018C	3319	0.8751	13020	7209	3319	0.8492	13130	6988	3234	0.8527	13051	6905	3220	0.8256	13054	7000	-0.005490684	-0.073530714
YIL071C	2889	0.4184	16818	6953	2939	0.8323	17107	7235	3066	0.7981	17647	7625	3139	0.8109	17057	7007	-0.005897087	-0.070237359
YOR317W	3606	0.822	27344	13234	3406	0.8211	26410	12368	3346	0.8272	26356	12479	3308	0.8546	24752	11059	-0.005142034	-0.069146962
YOL011W	2934	0.7984	23575	10816	3166	0.8022	24648	11803	3592	0.827	26262	13126	2635	0.8009	21838	8333	-0.006872497	-0.068604599
YER026C	2927	0.7814	18314	6590	3278	0.8468	19597	7877	3256	0.7348	19776	7730	2668	0.7177	14855	4458	-0.007579962	-0.068043333
YHL022C	3326	0.8573	11866	6990	2715	0.8474	10250	5272	3340	0.8143	12042	7282	3595	0.8894	12186	7571	-0.003705522	-0.067277241
YCL035C	2592	0.8942	29228	11785	2588	0.8883	28180	10699	2633	0.844	29316	11960	2521	0.876	27688	11322	-0.007291941	-0.066063685
YJR040W	3056	0.8942	12557	6532	3211	0.8943	12342	7201	2918	0.8384	12430	7347	2976	0.842	12236	6584	-0.005587374	-0.066036252
YBR114W	2853	0.737	16449	6770	3429	0.7529	17196	7209	3257	0.821	18044	7707	3096	0.5621	17320	7334	-0.005579918	-0.065448011
YBR038W	2934	0.8204	18886	6560	3206	0.7646	19907	7518	2895	0.8368	18156	6088	3147	0.8425	18262	6362	-0.005009758	-0.065367756
YIL068C	3168	0.7649	26820	14696	3185	0.8203	27027	14787	3164	0.8361	27033	14826	2931	0.8145	26225	13598	-0.0023822	-0.065305955
YPL279C	3235	0.8387	17808	7204	3331	0.8488	18801	7680	3230	0.8226	18719	7679	3246	0.8643	18783	7655	-0.004772775	-0.064984669
YOR202W	3009	0.8362	27707	14169	3254	0.83	28785	17035	3412	0.7928	29410	17449	2800	0.7837	25179	10306	-0.006517032	-0.06472161
YNL045W	3054	0.844	12747	6882	3219	0.8645	12449	7439	3275	0.8884	12647	7654	3203	0.8567	12501	7440	-0.005481187	-0.064715481
YPR057W	2907	0.8814	11915	6146	3013	0.8795	12010	5970	2820	0.853	12000	6477	2775	0.8712	11693	5617	-0.005453488	-0.064370954
YHR088W	3455	0.8227	24676	11927	3240	0.7215	23378	11083	3227	0.8536	25765	12848	3430	0.8027	27307	14725	-0.005504405	-0.064307735
YMR054W	2495	0.8586	9701	4975	2685	0.8216	10780	6044	2396	0.8958	9704	4886	2169	0.8352	8201	3859	-0.003413447	-0.06421796
YDR101C	3285	0.8296	24082	11012	2881	0.7944	21868	9095	3256	0.8182	25052	12047	3127	0.7584	21736	8726	-0.006415586	-0.063613454
YDR303C	1900	0.7649	22999	8505	2120	0.7707	21490	7862	1958	0.8665	21689	7954	1896	0.7914	20114	7306	-0.003863295	-0.063319804
YKL090W	3668	0.8523	30138	17369	3653	0.7911	29851	16589	4300	0.8314	31722	21923	3347	0.7913	28654	13795	-0.006387283	-0.063304275
YDR067C	2597	0.8641	10237	5482	2596	0.7585	10393	5638	2497	0.8549	10409	5656	2815	0.8331	10594	5663	-0.00364285	-0.061498836
YOR299W	3167	0.8243	12809	8233	3076	0.8663	12849	7274	3008	0.8359	12545	7608	2890	0.8044	12421	7091	-0.00511337	-0.060140503
YKL176C	3131	0.8673	12744	6871	3042	0.8278	12177	7685	3218	0.8416	12487	7621	3119	0.8033	12733	6743	-0.005089622	-0.059845125
YIR012W	2981	0.783	22318	9421	3107	0.8229	23210	10087	3331	0.7372	24492	11430	2895	0.8471	21849	9040	-0.006004792	-0.05912606
YKL092C	3325	0.7754	24996	11610	3162	0.7897	24564	11532	3486	0.8131	27198	13764	3676	0.8303	26236	12515	-0.005988994	-0.058953491
YDR216W	2547	0.8974	17077	5303	2819	0.8597	17386	5889	2721	0.8686	18243	6291	2616	0.8637	16157	5252	-0.004384268	-0.058413449
YBL086C	2729	0.8362	9607	4771	2526	0.8933	9440	4791	2734	0.8697	9883	5086	2884	0.8325	9699	4830	-0.003466748	-0.058137159
YGL160W	3135	0.8684	30990	13462	3033	0.7853	30876	13666	2923	0.8324	31097	13628	2960	0.8496	29417	11533	-0.00618095	-0.057319828
YDL056W	2135	0.7902	26887	10143	2348	0.859	27824	10499	2409	0.782	29285	12346	2343	0.7776	28378	11252	-0.006093149	-0.05662881
YMR315W	3402	0.8497	19963	8419	3215	0.8037	18620	7698	3277	0.81	18887	7665	3288	0.846	18738	7620	-0.003976998	-0.056014647
YDR137W	3313	0.8274	24178	10717	3631	0.8602	25523	11691	2843	0.7736	22042	9208	3068	0.8573	22051	9169	-0.004586892	-0.055811336
YBR283C	2702	0.8575	9798	4970	2822	0.7638	9842	5026	2709	0.8447	9614	4822	2929	0.8032	9918	5164	-0.003335439	-0.055630567
YGR277C	2700	0.8262	11216	5628	3238	0.8783	11809	6428	2648	0.8354	11602	6405	2955	0.8135	11552	6139	-0.003442418	-0.05555106
YOL022C	3268	0.8062	12698	7830	3224	0.8355	12517	7747	3355	0.803	12711	8038	3018	0.8781	12434	7547	-0.003102527	-0.0531022
YGR049W	3235	0.8331	12168	6471	3222	0.8424	12413	6456	3004	0.8983	11747	6058	2723	0.9076	10402	4522	-0.004487445	-0.052355132
YLL027W	4274	0.7828	32484	23613	3666	0.8398	30519	22003	3404	0.8334	31648	21705	3723	0.7959	30935	18901	-0.001481357	-0.052267743
YNL164C	2477	0.8137	12138	6529	2272	0.8014	11992	5945	2532	0.8207	12007	6755	2898	0.8898	12425	6444	-0.004415559	-0.051461005
YHR021W-A	3648	0.8233	34113	17285	3540	0.7681	33162	16892	3320	0.7584	33253	16033	2464	0.8334	32129	15517	-0.002579569	-0.051339609
YDR004W	3080	0.8666	29538	19694	3633	0.7729	29747	18064	3308	0.8219	29697	19022	2974	0.6931	27649	15187	-0.001406535	-0.05118482
YJL124C	3232	0.8579	27660	12611	3928	0.8221	29908	15146	3246	0.8248	28268	13656	3238	0.8688	27202	11966	-0.004271121	-0.051092187
YKR045C	3094	0.8381	13820	6998	2959	0.8687	13933	7188	2621	0.7476	13195	6695	3354	0.811	14086	7429	-0.00551687	-0.050597313
YNL101W	3437	0.65	22129	9476	2819	0.7388	19477	7142	3528	0.8019	23009	9931	3079	0.7783	19558	7290	-0.005645478	-0.05051323
YBR153W	2993	0.8344	12565	7993	2324	0.5348	10948	5990	2863	0.8541	12425	7704	3053	0.8426	12225	7447	-0.002809404	-0.05050655
YLR213C	3174	0.8149	23480	10367	3348	0.8042	23340	10048	2910	0.8447	21296	9161	2913	0.7848	21056	8429	-0.004228115	-0.050449459
YIL097W	2808	0.8255	9880	5063	2815	0.8685	9978	5235	2985	0.817	9988	5167	2862	0.849	9482	4673	-0.003049869	-0.050179245
YIL025C	3446	0.8562	23971	11205	3524	0.8794	23586	11110	3362	0.5783	25339	12999	3333	0.7949	22827	10730	-0.004555378	-0.049977144
YMR069W	3303	0.8729	20180	8528	3340	0.7652	20155	8606	3310	0.8139	19726	8218	3231	0.8137	19328	7871	-0.00327958	-0.048153325
YMR100W	3665	0.7813	29618	18731	3292	0.8162	29403	18628	3465	0.8476	29632	18611	3126	0.775	29021	17392	-0.001190608	-0.04805964
YNL313C	3052	0.8273	20137	8044	3081	0.8312	18811	7074	3245	0.8622	20457	8370	2838	0.8655	15020	4412	-0.005354557	-0.047876925
YPR093C	3295	0.7951	21092	9025	3437	0.8091	22514	10114	3568	0.7706	22886	10243	3067	0.444	19516	7846	-0.003227235	-0.047563291
YOR329C	2030	0.886	9848	5016	2045	0.7688	10466	5590	2173	0.8536	10382	5608	1679	0.4693	7171	3316	-0.002681024	-0.047448256
YBL063W	1811	0.9141	23479	7850	1901	0.8853	20671	6432	1864	0.8498	25342	9069	1905	0.8564	20596	6528	-0.004908081	-0.04730194
YDR014W	2374	0.8128	27908	9361	2685	0.8852	29443	12792	2776	0.8397	31628	15043	2539	0.8845	28338	11438	-0.004900414	-0.047241595
YOR270C	2636	0.7775	9999	4996	3063	0.8595	10512	5435	2465	0.8388	10024	4937	2662	0.7747	9621	4384	-0.0028505	-0.047107919
YGR135W	2513	0.8347	10842	6261	2320	0.9174	10363	5561	2350	0.862	9912	5128	2169	0.8587	8675	4083	-0.002647215	-0.046674157
YKL163W	3019	0.8215	12265	6694	3002	0.8356	12365	6926	2893	0.8398	11982	6207	2779	0.8716	12008	5984	-0.004010791	-0.046426427
YLR146C	3164	0.8088	28163	16701	3448	0.8245	27925	15882	3525	0.8215	28384	16259	3147	0.7308	27287	15572	-0.001049471	-0.046016917
YOR291W	2879	0.8063	28023	14861	3174	0.8048	28502	15436	2990	0.8749	28885	15949	3072	0.849	27849	13691	-0.004798829	-0.045952497
YCR027C	2782	0.8225	11779	7166	2883	0.8256	11430	6873	2631	0.8399	11541	6985	2672	0.8332	11467	6755	-0.002807934	-0.045560882
YBR240C	2796	0.7936	13417	3889	2801	0.8764	11637	3050	2544	0.7659	13035	3511	2662	0.8154	12306	3234	-0.003150187	-0.04469273
YML070W	3183	0.8438	34749	17436	3268	0.859	34675	17328	3154	0.8062	34942	18403	3028	0.8214	34057	17410	-0.001857019	-0.044596506
YJR153W	3108	0.7758	23563	10022	3123	0.835	24731	11708	3203	0.8249	24532	11473	3277	0.8466	23284	10207	-0.002940699	-0.044333439
YLR242C	2813	0.8509	9504	4703	2725	0.8204	9308	4637	2795	0.7554	9664	4967	2718	0.8545	9225	4343	-0.002732436	-0.044119674
YHR068W	3188	0.8742	11219	5653	3480	0.7439	11739	6297	3485	0.8229	11723	6426	2626	0.8554	7439	3169	-0.002635074	-0.04403507
YDR309C	3198	0.8608	12761	7983	3059	0.8253	12884	8401	2447	0.8348	10832	5858	2515	0.7823	11738	7087	-0.002431746	-0.043438739
YDL086W	2765	0.7582	21897	8483	2908	0.781	21965	8656	3085	0.7118	23829	10093	2650	0.828	20232	7703	-0.002990243	-0.042914452
YDL068W	3037	0.799	10656	5550	3192	0.8628	11864	6650	3057	0.7727	11320	6247	2979	0.8417	11364	6042	-0.001948132	-0.042880603
YOL043C	3458	0.8603	33099	15762	3265	0.8087	31980	15446	3637	0.8244	32747	16168	3870	0.8337	32650	16427	-0.001660257	-0.042760258
YHR081W	3430	0.8138	13101	8622	2491	0.7952	12099	7022	3315	0.8183	12914	8431	3133	0.835	12919	7411	-0.003554194	-0.040747192
YIL003W	3244	0.8254	25019	12340	3144	0.7807	24125	11787	3175	0.8447	23705	11252	3310	0.872	22960	10637	-0.003944097	-0.04074661
YLR035C	2999	0.8636	12768	6863	3249	0.8457	12327	7527	2960	0.8516	12630	7139	2968	0.8433	12163	6707	-0.003498202	-0.040050745
YHR079C-A	3522	0.8579	29654	14261	3240	0.7783	28961	13692	3140	0.8471	29705	14677	3246	0.8449	29088	13719	-0.003529303	-0.040005815
YIR044C	2646	0.825	10694	5829	2525	0.8906	10340	5419	2163	0.69	8799	4281	2630	0.8277	10897	6019	-0.002208132	-0.039253836
YBL073W	3118	0.8821	12334	7272	3178	0.8831	12546	7288	2907	0.7716	12151	7272	3061	0.8303	12242	6802	-0.001771487	-0.038815731
YIL111W	3358	0.815	31404	15708	3731	0.828	30962	15895	3497	0.8599	31359	15671	3179	0.8446	30530	14392	-0.003447039	-0.038776384
YCR060W	2908	0.8179	13419	6330	2973	0.8211	13667	6512	2820	0.7765	13390	5949	2557	0.8095	12848	5684	-0.004177736	-0.037161241
YCR016W	3109	0.8479	10063	5122	2712	0.8514	9429	4435	2802	0.8212	9447	4432	2566	0.8626	9197	4193	-0.002129897	-0.036829216
YKL096W	2880	0.8447	20882	9769	2930	0.8303	19399	8313	2662	0.8378	19140	8411	3330	0.8504	19101	8002	-0.003677447	-0.036720114
YNL090W	3772	0.7789	29506	16972	2939	0.8086	27522	14152	4034	0.8208	30063	17975	2776	0.7151	23292	9373	-0.003949602	-0.035145358
YOR021C	3195	0.8406	12042	6274	3137	0.8501	12056	6117	3118	0.8859	12158	6718	3130	0.8517	12067	6093	-0.003017306	-0.03406928
YLR352W	3653	0.8654	23993	10946	3592	0.801	23321	10441	3179	0.7913	23165	10240	3489	0.8714	21837	9330	-0.001989972	-0.033616821
YHR201C	3124	0.7616	27003	14792	3469	0.7598	28449	16532	2970	0.6873	27966	16162	3005	0.5257	28140	16595	-0.000188233	-0.03355192
YLL055W	2990	0.8487	12311	7060	3094	0.785	12633	7396	2695	0.8306	12020	6942	3131	0.8324	12484	7455	-0.001522396	-0.033083762
YIR011C	3061	0.8084	12007	7023	3269	0.8004	12249	7547	2723	0.8421	10840	5525	3339	0.8472	12235	7386	-0.002018247	-0.032702851
YNL244C	2310	0.8527	24109	8158	2315	0.8289	26752	10330	2484	0.8601	29790	12600	1776	0.8689	22712	7264	-0.003048167	-0.032663814
YNL110C	3061	0.852	11847	6679	3466	0.8475	12303	7309	3058	0.8573	11749	6357	3083	0.8528	11725	6480	-0.001491792	-0.032379517
YPL013C	3108	0.7779	10375	5300	3219	0.8047	10254	5163	3087	0.8606	10178	5052	3048	0.8646	9815	4566	-0.001808287	-0.032241754
YGL158W	1988	0.9	5650	2517	2197	0.8861	9243	4567	2260	0.908	9318	4546	1727	0.8783	6399	2984	-0.001989393	-0.031612559
YER076C	3348	0.882	12494	6572	3289	0.8901	12359	6767	3293	0.8468	12180	7065	3096	0.8289	12074	6203	-0.002819394	-0.03160762
YKL218C	3060	0.83	12240	6353	2963	0.8391	12008	6475	3136	0.8145	12325	6733	3173	0.8654	12350	6652	-0.002813845	-0.031538596
YIL057C	3010	0.8384	9052	4097	3129	0.8441	9483	4593	3258	0.8192	9408	4419	3206	0.8239	9308	4380	-0.001749935	-0.031409425
YBL045C	2195	0.8312	10712	6009	2528	0.8194	11229	6732	2243	0.874	11215	6627	1923	0.9112	9158	4349	-0.001977484	-0.031339889
YCL009C	3123	0.8707	28519	15912	3312	0.8772	29456	16522	3510	0.8832	29266	15726	2985	0.836	27145	14643	-0.003320128	-0.031324498
YIR027C	3826	0.8196	28794	16454	3361	0.842	26662	13169	3473	0.8362	27351	13895	3288	0.8021	25658	11543	-0.003334376	-0.029955258
YKR088C	3186	0.8401	13194	8854	3464	0.8633	13283	9149	2979	0.8378	13180	8787	2963	0.8719	13129	8380	-0.001800606	-0.028608227
YPR190C	2806	0.7828	27798	10649	2750	0.8778	28431	11488	2722	0.8942	28008	11240	2699	0.8544	28110	10594	-0.002406706	-0.027615313
YJL057C	3039	0.8288	12970	7381	2978	0.8148	12453	7825	2729	0.8859	12513	7283	2729	0.8609	12334	6655	-0.002488307	-0.027489489
YPL033C	3376	0.741	23014	10078	3596	0.8501	23596	10392	3158	0.8566	22657	10186	3066	0.7728	19948	7527	-0.002679552	-0.027306396
YNL204C	3380	0.8131	12883	7786	3171	0.8433	12655	7448	3017	0.7758	12320	7137	3247	0.8344	12482	7653	-0.001248623	-0.026783809
YKR104W	3137	0.8353	13322	8860	2616	0.8501	12948	8606	2925	0.851	13176	8968	3025	0.8124	13378	8774	-0.00169888	-0.026694374
YIL164C	2926	0.7937	20940	8359	3311	0.8191	23099	9865	3138	0.7837	21762	9029	2977	0.7756	20642	7913	-0.003015992	-0.026685072
YPR131C	3025	0.8042	36823	19929	2928	0.8399	36320	18674	3056	0.8127	36543	19101	2897	0.8019	36656	19367	0.00010124	-0.026321328
YKL182W	2475	0.8644	28327	11151	2422	0.8552	27456	10640	2334	0.8131	29111	11897	2535	0.845	28648	11175	-0.002221482	-0.026157543
YEL044W	2384	0.7983	12803	8452	2360	0.7872	12479	7627	831	0.2631	NA	5587	1717	0.5627	11263	6325	-0.001497515	-0.025954762
YHR153C	3050	0.8666	12949	7265	1963	0.8393	4694	2321	3220	0.8536	14271	7460	2634	0.823	12967	5688	-0.001956249	-0.025865131
YDR034W-B	2827	0.8311	10582	5721	2648	0.8018	10070	5142	3090	0.8911	11606	7046	2104	0.6079	7920	3703	-0.001457084	-0.025198104
YJR117W	3035	0.8214	9058	4274	3067	0.8637	9000	4080	3146	0.8506	9482	4521	3088	0.9035	9293	4291	-0.001309232	-0.025123217
YMR270C	3661	0.8073	13288	9540	3958	0.7936	13912	10299	217	0.8191	NA	1929	4356	0.8314	14320	11125	-0.001175205	-0.025094359
YPL175W	2779	0.7723	22779	10898	2635	0.8016	20378	8812	2632	0.7988	21525	9904	3228	0.8623	21909	9875	-0.002886209	-0.024772183
YHR050W-A	4066	0.8575	20105	8544	3760	0.8031	19177	8013	2873	0.8661	17848	6938	3401	0.8106	18016	7268	-0.001127714	-0.023897414
YER113C	3353	0.7374	31324	21796	3041	0.6313	29410	17362	3317	0.3507	30582	21639	3462	0.6527	29746	18016	0.000479919	-0.02388154
YCR024C	2441	0.8548	31561	13728	2952	0.823	33573	16025	2944	0.8392	34621	17363	2411	0.8755	30493	12267	-0.001875055	-0.02343105
YBR291C	1983	0.8588	2625	686	1776	0.6966	1667	465	2024	0.6255	5383	1200	2919	0.8236	12775	3882	-0.001126313	-0.022190966
YML062C	3504	0.7408	27802	15424	3596	0.8391	26717	14116	3381	0.8188	26472	13793	2487	0.5626	23544	11185	0.000624455	-0.02178962
YNL192W	2968	0.7843	20207	7685	3162	0.8113	21569	9066	2986	0.7548	20661	8067	2779	0.7233	18035	6283	-0.002473988	-0.021773484
YNR001C	3469	0.8406	12827	7746	2521	0.8579	12232	7054	2476	0.8765	11912	6798	3263	0.8831	13013	6804	-0.002022277	-0.021692924
YML054C	3500	0.7955	32422	16228	3557	0.8173	32836	17009	2934	0.7707	31377	13718	3095	0.7071	31196	14564	0.000653624	-0.021166281
YJR159W	2967	0.8653	9753	4911	2957	0.8672	9599	4825	3099	0.8808	10107	5375	3057	0.8746	9539	4694	-0.001509475	-0.020774218
YAL023C	3035	0.8575	12267	7236	3156	0.8067	12268	7643	3451	0.8563	13028	7828	2633	0.883	11756	5165	-0.001823448	-0.019219859
YDR390C	3544	0.8259	23621	11104	3003	0.898	20963	8280	3938	0.7492	25543	12850	3056	0.7788	19577	6960	-0.002266008	-0.018284741
YMR078C	2828	0.8624	10579	5201	3404	0.7502	11325	6189	3134	0.8321	10795	5547	2580	0.8404	9555	4464	-0.000824636	-0.018210926
YDR297W	2917	0.7496	28851	18182	3141	0.755	28960	17277	3211	0.6949	29490	18725	3090	0.8061	28913	16777	0.000905593	-0.017720616
YLR121C	3347	0.8817	28652	15118	3698	0.8093	29476	16715	3615	0.6423	29526	17061	3596	0.6034	29035	16427	-0.002400099	-0.017431778
YMR170C	2993	0.8195	10120	4966	3147	0.8235	10358	5186	3110	0.8002	10432	5216	2882	0.8798	9281	4349	-0.000766673	-0.017384134
YJL058C	2902	0.8649	9714	4613	2700	0.8468	9562	4632	3116	0.8796	10208	5165	3074	0.8774	9442	4341	-0.000721962	-0.016746377
YIR021W-A	3678	0.7306	25214	11787	3382	0.8124	25702	12227	3203	0.7638	25929	12480	3393	0.7375	26121	12560	-0.001909276	-0.016656119
YOL064C	2888	0.8786	15900	4975	2608	0.8256	13208	3582	2928	0.8616	16815	5702	2712	0.8477	14731	4207	-0.000587178	-0.016196775
YIL157C	3256	0.82	24366	11326	3214	0.8507	24104	10702	3305	0.8753	26557	13617	3139	0.8457	23459	9784	-0.002063862	-0.016076557
YDL103C	2945	0.7988	12100	6296	3079	0.8424	12477	7115	3037	0.8087	12607	7197	2761	0.84	12098	6574	-0.000674292	-0.016066411
YER079W	3177	0.7959	16799	6544	3224	0.8604	16424	6371	3330	0.8263	17098	6620	3178	0.8535	16867	6701	-0.000419466	-0.015914021
YFL034W	3500	0.8651	23302	9869	2839	0.7531	20569	8234	3307	0.7956	23255	9963	2740	0.7193	18469	6671	-0.001823508	-0.015878897
YHR072W	3100	0.854	12987	8609	2894	0.7911	12665	8141	3076	0.8162	13048	8240	2791	0.7392	12479	7428	-0.001104374	-0.015509501
YBR235W	3492	0.69	23396	10122	3583	0.8358	22357	9416	3365	0.7787	22402	9476	3112	0.8339	19676	7277	-0.001704887	-0.014803967
YMR101C	3188	0.8142	21852	9014	2998	0.7567	20797	8440	3231	0.794	22395	9472	2850	0.8135	18163	6171	-0.001697965	-0.014741242
YER139C	3165	0.8126	30200	13874	2995	0.8285	30604	14409	2686	0.8424	29982	13444	2980	0.8439	30243	13828	0.00136212	-0.01455434
YDR533C	3099	0.7707	13922	6843	2786	0.8759	13364	6476	3124	0.8211	13644	7084	3066	0.8172	13814	6857	-0.001897956	-0.014287289
YAL037W	3320	0.8434	12919	6900	3371	0.8482	13108	6965	3382	0.8937	13137	7194	3191	0.828	12674	6411	-0.001050747	-0.013653481
YOR081C	2899	0.8531	13144	7161	2723	0.8284	12769	7298	2772	0.9217	13108	6853	2587	0.8835	12871	6254	-0.00103505	-0.01344179
YDL174C	3607	0.7576	35687	21531	3059	0.7295	33878	17565	3112	0.7615	33381	15240	3117	0.8398	33764	15054	0.001490141	-0.013359601
YOR332W	3043	0.8637	17885	7488	3131	0.7866	18339	7665	2759	0.8582	19620	8845	3228	0.8129	18472	7981	-0.002118992	-0.013186972
YDR357C	3274	0.7951	12965	8869	2961	0.9157	12780	8192	2872	0.8271	12584	7837	2751	0.7755	12638	7865	-0.000787698	-0.012670653
YML038C	3441	0.7701	12662	7659	3068	0.7968	12117	6802	2809	0.7447	12332	7087	2900	0.8167	11695	6583	-0.000626099	-0.012458569
YOL142W	3280	0.8296	13313	9313	3291	0.8166	13182	9122	3390	0.8089	13373	8677	2426	0.8557	12763	7841	-0.000934371	-0.012311124
YOR316C-A	3957	0.8476	31371	22317	3862	0.8138	31311	23174	3624	0.7954	30834	21509	3096	0.8011	25942	11149	0.001374232	-0.010937846
YER145C	3536	0.8519	12910	7446	3473	0.8886	13116	7026	3336	0.8605	13001	6982	2923	0.9079	12669	5940	-0.000809506	-0.010400081
YHL039W	3810	0.809	28447	13880	3979	0.8161	28376	14049	3640	0.8544	28198	13249	2953	0.8524	24039	9630	-0.001459961	-0.009079765
YJR135W-A	3194	0.8226	28378	13404	3384	0.7547	28846	13866	2957	0.8366	28101	13187	3123	0.7882	29036	13530	-0.00144296	-0.008825684
YDL037C	2959	0.8899	12412	6332	2998	0.8682	12503	6483	3103	0.7745	12670	6350	2898	0.8962	12488	6212	-0.000638493	-0.008093792
YER158C	2823	0.8233	13472	3691	3303	0.8129	17118	5517	2724	0.8259	14818	4423	2771	0.845	13655	3950	0.000214234	-0.007286542
YDR518W	2505	0.8727	9800	5000	2482	0.8855	9797	5088	2526	0.8702	9946	5064	2592	0.8906	9844	4977	-0.00079709	-0.007175304
YOL114C	2444	0.8029	10205	5364	2278	0.8106	8756	4225	2158	0.6983	8074	3832	2992	0.852	10527	5818	-0.000472828	-0.0067779
YIR001C	2787	0.7986	26373	14202	2595	0.8167	26053	12724	2863	0.8108	27619	15585	3233	0.8389	27292	15546	0.001695044	-0.006294631
YOR265W	3062	0.7958	13251	8813	3007	0.8164	13180	8881	3076	0.7683	13283	9210	2880	0.8011	12977	8078	-0.000603294	-0.006082338
YDR437W	3524	0.862	19032	7833	3428	0.8543	18242	7358	2619	0.8481	18093	7048	3657	0.8628	19748	8463	0.000462477	-0.005972731
YCR102C	3661	0.8673	32874	16080	3809	0.8675	33578	16772	3101	0.7986	32379	15727	3482	0.7914	33329	16415	0.002299037	-0.005810692
YEL064C	2308	0.8684	9035	4380	2603	0.8359	10193	5401	2369	0.8334	8045	3711	2326	0.8456	7024	3182	-0.000833675	-0.005151022
YNL117W	2715	0.81	29450	11967	2602	0.863	28629	11487	2601	0.8566	29908	12737	2672	0.8769	29126	11340	0.000557473	-0.00428627
YPL028W	2981	0.8743	22691	9729	2856	0.8146	23079	10346	3172	0.8182	23590	10776	2704	0.8067	19476	7026	-0.000943472	-0.003837764
YEL070W	3221	0.7829	33264	16042	3316	0.8612	33422	16938	2658	0.8607	32105	15499	3353	0.8313	33366	16503	0.002547273	-0.003494064
YPR029C	3052	0.7979	15321	6089	3184	0.8269	15576	6270	3097	0.8104	15456	6230	3143	0.6093	15915	6498	-0.001470197	-0.003389968
YGL057C	3103	0.8623	12583	6543	2980	0.889	12426	6411	3093	0.8623	12494	6484	3031	0.872	12195	5596	-0.00028325	-0.003302969
YIL001W	3462	0.7667	21723	9492	3414	0.8438	21524	9468	3287	0.7822	21379	9000	3412	0.7636	20842	8726	0.000789159	-0.002290356
YBL039W-B	2881	0.6393	17767	7734	825	0.1248	NA	1214	3326	0.8592	17770	7383	2919	0.5474	17619	7371	-0.001391957	-0.002208533
YER080W	3155	0.8719	12688	6488	3007	0.8305	12259	6150	3292	0.8822	12940	6854	3227	0.8574	12670	6434	-0.000171608	-0.001797363
YFR009W	3562	0.7522	26535	12004	3633	0.7686	26820	12769	3332	0.7498	25178	10969	3657	0.8036	26556	11872	-0.000947835	-0.001426109
YLR155C	2991	0.7505	13410	8805	2991	0.8266	13423	8972	2675	0.8158	13181	9051	2636	0.8365	13206	9067	-0.000312542	-0.000612209
YDR233C	3130	0.867	10730	5828	2945	0.8447	10140	5392	2832	0.8174	10285	5596	2905	0.8441	10214	5286	-0.000437669	-0.000314208
YNL005C	3140	0.8316	11020	6220	2670	0.7947	10676	5908	2810	0.8451	10954	6264	2865	0.8779	10705	5864	-0.00036711	0.001032711
YJL041W	3136	0.8775	12426	6363	3124	0.8219	12143	6459	3420	0.8245	12586	7284	2648	0.7972	11252	5444	-0.000189994	0.001097347
YDR524C-B	3359	0.5044	28546	17663	3443	0.7614	28904	17756	3035	0.4779	29324	19242	2777	0.7301	27018	13040	0.002276465	0.002120471
YDR392W	4408	0.7664	34399	25870	4042	0.7779	33936	26399	4139	0.8315	33344	24808	4097	0.7418	33141	24241	0.002282434	0.002206871
YPL266W	2935	0.8331	34307	16583	3026	0.8417	34387	16822	3130	0.7202	34838	18174	3335	0.8525	35855	19557	0.003180254	0.002413145
YMR175W-A	2962	0.7993	16678	6180	3228	0.8576	19105	8040	3105	0.7967	17704	7325	3030	0.7774	17817	7014	0.001209262	0.002445051
YCL042W	3022	0.7896	19824	7243	3134	0.8011	20906	8008	3056	0.7853	21800	8581	2935	0.8432	20143	7315	0.001098726	0.002547384
YDR334W	3356	0.8174	28509	16233	3201	0.6448	27944	16044	3332	0.8081	28511	17048	3177	0.8306	27537	15910	0.002329554	0.002888846
YML021C	2874	0.8623	10875	5684	2913	0.8448	11289	6022	2748	0.8598	10671	5501	3024	0.8737	10889	5897	8.25E-05	0.00384717
YLR315W	4684	0.8068	32838	22354	4171	0.7961	32223	20249	3386	0.7955	31738	19603	3608	0.803	31556	18255	-0.000917171	0.004960883
YNL310C	2785	0.8592	13588	6428	3008	0.8175	13783	6922	3125	0.8127	13738	6776	2827	0.8434	13325	6307	2.52E-05	0.005008122
YOR164C	2823	0.8327	12310	7459	2724	0.8023	12166	7447	2895	0.8459	12630	7898	2607	0.869	11830	7005	0.000184665	0.005526966
YOR298W	2985	0.8066	28908	15531	2829	0.8075	28291	14678	2752	0.8071	29153	15728	2943	0.7731	29238	16293	3.19E-05	0.006817435
YDL008W	2943	0.8123	25038	11599	2910	0.8515	24061	10282	2994	0.7198	28040	16048	2975	0.7929	25019	11124	6.30E-05	0.00715653
YOR010C	3426	0.7881	31368	21200	2641	0.8195	30112	19277	3520	0.8765	32766	25700	3242	0.7681	30658	18776	0.002635708	0.00731992
YOR125C	2110	0.8755	11931	7662	2248	0.8783	12081	7889	2392	0.807	12201	8150	1688	0.8902	10384	5408	-0.000256579	0.00806228
YOR346W	3008	0.4227	25994	13613	3188	0.6704	26641	14091	3003	0.8102	26926	14369	2355	0.5621	25397	12574	0.002731387	0.008704713
YJL104W	2790	0.8276	10583	5790	2515	0.8291	10213	5480	2730	0.7888	10562	5799	3004	0.872	10559	5590	5.70E-05	0.009129199
YNL007C	3021	0.8869	11710	6225	3105	0.8962	11008	5880	3207	0.8154	11500	6291	2789	0.8082	9896	4502	0.001092516	0.009135401
YDR386W	3526	0.7958	24824	11623	3406	0.8444	24950	11447	3297	0.77	25093	11516	3466	0.7283	25541	11889	0.000974398	0.009475456
YOL143C	2830	0.8169	11243	6002	2902	0.8588	11407	6460	3169	0.8671	11876	6781	2652	0.8257	10272	5292	0.000284265	0.010615944
YOR283W	3029	0.8398	31054	15316	3513	0.8433	31179	15699	3529	0.8704	31715	16138	3237	0.83	30871	14763	-0.000133837	0.010739
YFR003C	2844	0.8694	12789	8122	3080	0.8191	13100	8960	3185	0.862	13235	8931	2580	0.7973	12644	7975	0.000469036	0.01084892
YPR080W	3220	0.8188	18408	7449	3218	0.8623	18165	7250	3182	0.8116	17607	7018	3336	0.7863	18010	7254	0.001972612	0.011049564
YCL017C	3162	0.8131	12459	6445	2964	0.7786	11855	6008	3092	0.8153	12265	6535	2810	0.8917	11497	5733	0.000640392	0.011425833
YKL115C	3018	0.8036	13335	6288	2972	0.7939	13447	6511	3117	0.8371	13793	6703	3092	0.8197	13489	6088	0.000686082	0.011639417
YOR251C	2667	0.8762	9642	4843	2684	0.8796	9472	4633	2763	0.813	9811	5088	2917	0.8598	9549	4712	0.000208415	0.012019066
YJR105W	3783	0.8538	25238	11738	3655	0.8029	24100	10872	3641	0.8258	24342	10856	3994	0.7986	24537	11023	0.002087187	0.01234105
YOR349W	3356	0.8192	15012	5635	3341	0.8062	15812	6272	2921	0.7888	13619	4749	3233	0.7887	14526	5316	0.002107174	0.012566346
YBR123C	1920	0.8462	8647	3983	2144	0.8788	9624	5048	1828	0.8998	8672	4233	1999	0.8465	9030	4276	-4.14E-05	0.012989821
YNL073W	3126	0.8772	24463	11702	2957	0.8282	23509	11226	2894	0.7863	24647	12427	2525	0.8446	22295	9935	-0.000377686	0.013107278
YIL164C	3147	0.8148	13615	6470	2911	0.8375	13259	6202	3014	0.8236	13508	5871	3106	0.8387	13181	6071	0.000861545	0.013399904
YDL187C	3142	0.8295	12624	7591	3238	0.819	12690	6916	2969	0.8474	12285	7636	3257	0.8282	12670	7730	0.000501335	0.01348543
YGR083C	2051	0.9066	9653	4973	1906	0.9151	9204	4401	2146	0.8965	10126	5656	1603	0.8438	7771	3436	-1.54E-06	0.013901591
YER053C-A	2410	0.8013	30191	12877	2590	0.8539	30455	12502	2404	0.8013	29905	12402	2556	0.8361	29341	11845	0.002871196	0.01392348
YBR242W	2397	0.7762	11326	6669	2497	0.8154	11486	6823	1969	0.6485	10316	5425	2424	0.7261	11743	7229	0.000368359	0.015072285
YEL001C	3023	0.7595	10535	5775	2826	0.8411	10275	5485	2969	0.8187	10749	5961	3016	0.8126	10488	5576	0.000369136	0.015087115
YDL043C	3444	0.8738	27749	12937	3394	0.7835	27700	13164	3028	0.8651	27146	12663	3011	0.7417	24378	10220	0.000163704	0.015185707
YDR088C	3132	0.8457	13209	8691	3249	0.8746	13361	8977	3237	0.8508	13328	9697	3311	0.8477	13257	8961	0.000724421	0.015628402
YPL269W	2510	0.849	11368	5200	2559	0.8634	11745	5506	2665	0.86	11657	5500	2646	0.9059	11653	5551	0.001143855	0.015943044
YPL262W	2987	0.7851	25082	9513	3597	0.7694	29018	13273	3167	0.7619	27667	12217	2997	0.7474	26556	10794	0.004917814	0.018628675
YMR304W	3523	0.7967	11869	6357	3815	0.8635	12038	6753	2945	0.8199	11372	5950	3892	0.8476	11542	5958	0.001810329	0.01937431
YGR097W	2832	0.8469	18673	6602	2887	0.8306	18332	6227	2851	0.8322	19096	6866	2466	0.798	15140	4429	0.002653785	0.019836796
YKL068W-A	3079	0.8444	26925	13529	3092	0.7828	26275	12762	2755	0.6928	26932	13524	3359	0.831	26967	13110	0.001238098	0.019993031
YCR028C	2733	0.8306	9467	4503	2806	0.803	9377	4360	3277	0.7787	10271	5215	2819	0.8893	9448	4358	0.001866473	0.020175143
YJR126C	3166	0.7534	24749	12297	3919	0.8258	26255	13260	3822	0.7582	26298	13632	3915	0.7802	25763	12905	0.003525745	0.020201733
YKR082W	2933	0.7181	24401	10910	2995	0.815	24932	11976	3445	0.8391	27321	13844	3192	0.7742	23840	10244	0.001314152	0.020823821
YDL057W	2618	0.8308	26619	9846	2572	0.8594	27040	10160	2470	0.8038	26582	9986	2617	0.8874	27432	10291	0.003916736	0.022152213
YOR391C	3390	0.8282	12444	7064	3249	0.8287	12592	6682	3374	0.8296	12655	7102	2868	0.7256	11774	6294	0.001520007	0.022366647
YGR262C	2910	0.8832	9151	4424	2732	0.8773	9219	4494	2582	0.8585	9086	4435	2814	0.8242	9079	4223	0.000780478	0.022939346
YBR227C	3140	0.7344	28351	16316	3456	0.7714	28832	17298	3190	0.6538	28846	17647	2412	0.33	26817	14461	0.003727812	0.023126315
YGR035W-A	3023	0.8083	24815	11134	3244	0.7748	26896	14138	3234	0.8119	26672	12785	3119	0.8628	25129	11590	0.001545909	0.023355465
YKL210W	3789	0.8425	16154	6275	3725	0.777	15727	6035	3137	0.849	14978	5594	3005	0.7775	13964	4947	0.003075855	0.02348535
YNL312W	3084	0.8186	16934	6673	3262	0.8639	16918	6630	3224	0.8773	17580	7028	3078	0.8185	14856	5412	0.003132312	0.024121739
YMR231W	3175	0.7638	20233	7696	3505	0.7262	21668	9221	2868	0.8358	20237	7938	2869	0.8347	17700	5833	0.002615261	0.024344798
YGR202C	2913	0.8503	10664	5785	2429	0.7697	6377	2982	2905	0.82	11220	6381	2995	0.8549	11027	6174	0.001194109	0.024418537
YGR185C	2879	0.8738	12025	6536	3094	0.8321	12093	6256	3382	0.8245	12515	6961	2895	0.8337	12036	5924	0.001735596	0.025048174
YIR035C	3268	0.8354	12343	6655	3108	0.8457	12124	6437	3442	0.866	12474	7221	3121	0.8761	12210	6225	0.001742365	0.025132376
YPR013C	2664	0.8404	33484	15936	2534	0.8476	33236	14766	2730	0.85	33783	17075	2399	0.8285	31607	12824	0.004338987	0.025475465
YGR039W	2558	0.86	8928	4196	2806	0.8351	9135	4434	2810	0.8948	9160	4546	2973	0.8748	9034	4178	0.000923892	0.025677001
YJR085C	2931	0.8528	12250	7340	2924	0.8653	12399	7565	2842	0.8547	12508	7890	2435	0.8931	11264	5878	0.00111346	0.026216195
YML078W	2938	0.8266	12873	8126	2819	0.8248	12731	8353	2860	0.8131	12935	8679	2811	0.8165	12650	7233	0.001141014	0.026734579
YBR255C-A	3113	0.7915	25320	11489	3184	0.7746	26284	12791	3174	0.7988	25579	12296	3270	0.7535	26027	12586	0.001878716	0.026990949
YMR181C	2873	0.7893	12813	8045	3056	0.8324	12789	8080	3104	0.7198	12915	8364	2355	0.5767	12024	6922	0.001184311	0.027549164
YDR315C	3116	0.8441	13146	8645	3320	0.8416	13198	8739	3523	0.8364	13323	9268	2881	0.843	13142	8995	0.001477864	0.029728963
YLL017W	3383	0.8344	29606	14173	3474	0.848	29554	14392	3225	0.777	29010	13707	3305	0.8916	29221	13818	0.001140956	0.029790613
YHL006C	3882	0.7835	26277	12598	3800	0.841	25540	12234	3980	0.8572	26344	13279	2739	0.3052	20688	7719	0.003296497	0.030518096
YNL260C	3525	0.8133	25697	12290	3156	0.8423	23453	10289	3522	0.7118	24330	11019	3050	0.8103	22274	8892	0.003306642	0.030610025
YDL022W	3146	0.8314	20997	7787	3271	0.8195	22336	9153	3146	0.834	21555	8479	3051	0.8359	18694	6390	0.003824506	0.03285306
YPL119C	2800	0.6053	38749	19870	3135	0.7302	38277	19634	3667	0.7604	40350	24578	3292	0.846	37662	19863	0.006477171	0.033181164
YAL069W	2699	0.8845	13621	6282	2885	0.8106	13770	6807	2909	0.7722	13522	6708	2679	0.8305	13452	6316	0.002923608	0.034089415
YDR325W	2880	0.8066	29490	13227	2667	0.8783	31043	14625	2714	0.7754	29124	12808	3450	0.8233	30737	14127	0.006584486	0.034182666
YER034W	3388	0.8668	10794	5583	2955	0.8091	10589	5308	3315	0.7992	10645	5302	3280	0.8466	10526	5303	0.002861957	0.034374763
YGL176C	3763	0.8116	18396	7530	3059	0.6757	18483	7503	3742	0.8206	18488	7571	3778	0.7977	18087	7035	0.004056406	0.034538153
YNR058W	3244	0.8336	29501	14309	3330	0.8443	29223	14089	3126	0.8606	29153	13603	3048	0.8134	28238	13147	0.001459815	0.034555923
YMR073C	2809	0.8607	10880	5858	2953	0.8233	10363	5453	3470	0.887	12533	7984	3350	0.8518	12193	7341	0.001745512	0.034737953
YDR025W	2825	0.883	29689	11787	2778	0.857	30130	12755	2617	0.8395	29637	12300	2676	0.8463	26952	10002	0.005567568	0.035144799
YGR114C	2931	0.7555	28609	15514	3048	0.8249	29304	16124	3710	0.8131	30119	17392	4107	0.8738	30791	18637	0.00109041	0.035275972
YGR086C	3369	0.7972	26359	12747	3865	0.8435	27009	13385	4172	0.7895	27731	14282	3203	0.8139	24595	11181	0.003849155	0.035526233
YNL294C	3362	0.8658	13601	7590	3554	0.8884	13799	7766	3051	0.8506	13377	7489	3298	0.8092	13588	7830	0.002625034	0.035918317
YDR298C	3219	0.8461	12957	8137	2988	0.8577	13189	9115	3330	0.8531	13218	9184	3228	0.8689	13156	8739	0.001815681	0.036051156
YNR010W	3154	0.7855	11823	6706	3124	0.7951	11325	6271	3090	0.8408	11770	6602	2948	0.8626	11298	6224	0.001646949	0.036253094
YDR029W	3119	0.7773	29451	16414	3505	0.7985	29547	17064	3457	0.7067	30140	18055	3233	0.8675	27383	13711	0.001193235	0.036828653
YDL145C	2221	0.9018	10356	5370	2397	0.8723	10466	5728	2510	0.7993	10728	6023	1858	0.8328	8212	3860	0.001018564	0.037258174
YBR278W	3145	0.8039	33609	16909	3282	0.7604	32875	16398	3427	0.8507	33657	16358	2985	0.8588	32567	15517	0.006954386	0.037634707
YJL029C	3387	0.8423	18879	6512	3277	0.8679	18016	6196	3084	0.8504	19528	7144	3020	0.7471	15590	4655	0.004287803	0.038004082
YIL078W	3231	0.7623	24995	11488	3307	0.7516	24963	11610	3345	0.7527	25633	12044	3623	0.7714	26427	12708	0.004163872	0.038378168
YOL009C	3121	0.8466	11027	6080	3159	0.8917	10875	5892	3269	0.8464	10758	5814	3297	0.8536	10863	5888	0.001948725	0.038541054
YBL008W	3105	0.8276	31884	15355	3588	0.7712	32565	15534	3173	0.8296	32403	15353	2833	0.8139	31311	15043	0.007063013	0.03864845
YPL121C	3090	0.8254	21121	8092	3474	0.8297	20892	7783	3115	0.8115	21720	8643	2909	0.7624	18665	6415	0.004369445	0.038911783
YHR098C	1092	0.3939	NA	9705	597	0.6627	NA	2354	984	0.8541	NA	11383	3664	0.7545	32435	23082	0.0048297	0.039074308
YJL004C	3090	0.8553	13543	6344	3002	0.8905	13551	6484	2922	0.7805	13348	6601	2777	0.7989	13177	5372	0.003526853	0.040142018
YKL084W	3242	0.802	22572	9441	2357	0.651	18771	7078	2813	0.844	20624	8191	2884	0.7843	18149	6073	0.004383422	0.040367706
YLR400W	2892	0.855	9595	4874	2840	0.7728	9455	4672	3184	0.876	10101	5311	3184	0.8213	9886	4914	0.001697077	0.040436563
YLR312W-A	3195	0.8742	26036	12892	3252	0.8537	24843	12215	3197	0.7703	26922	14028	2575	0.6376	24646	12021	0.001447699	0.04067115
YGL137W	2975	0.8621	18041	6029	3142	0.8024	19409	6737	3077	0.8468	19061	6828	2916	0.8239	16704	5470	0.004596353	0.041434585
YDR500C	3639	0.8134	29209	17487	3186	0.5723	28469	16948	3243	0.4642	28562	16768	3470	0.6666	28709	17443	0.005027427	0.04193607
YMR074C	3356	0.7328	26814	13600	3138	0.7678	25403	11972	3773	0.8149	28289	15213	3392	0.7814	24413	10420	0.003256978	0.042046661
YOR217W	1898	0.8635	11489	6952	2009	0.8306	11751	7335	1927	0.8105	11898	7440	1953	0.9176	11829	7345	0.001233064	0.042169416
YBR104W	2825	0.8154	8495	4041	2819	0.8478	8428	3885	2776	0.8585	8390	3808	2657	0.7991	7518	3116	0.001796899	0.042342094
YGL030W	2889	0.8208	23079	9559	3633	0.7831	26872	13215	3212	0.8261	26056	11977	2906	0.8275	22044	8761	0.002012087	0.042809557
YEL060C	3287	0.8288	22391	10291	3160	0.8525	22166	10256	2991	0.7461	21506	9604	2832	0.6719	20814	9293	0.001602301	0.043005674
YKL033W-A	3261	0.7862	27853	12770	3640	0.8544	28301	13058	3222	0.8114	28191	13793	2968	0.802	27522	12457	0.002096036	0.044064161
YIL072W	3258	0.7746	29714	13480	3460	0.8156	30826	13960	3531	0.8564	30809	14497	3306	0.7661	29960	13510	0.007643331	0.044064188
YDR370C	3101	0.7986	10507	5294	3122	0.7042	10301	5187	2567	0.8843	9385	4367	2760	0.7737	9563	4475	0.003548409	0.044166339
YMR024W	3035	0.7655	12331	7185	3083	0.7412	12380	7301	2854	0.8219	12039	6691	2787	0.7849	11743	6489	0.001846704	0.044444445
YHR072W-A	2942	0.7824	27063	13846	3178	0.8668	27682	14887	3306	0.5926	27966	14892	2881	0.4748	26255	13386	0.001705364	0.044561963
YCR067C	2977	0.8365	12638	6370	3036	0.8503	12562	6561	3153	0.8672	12895	6804	2812	0.8535	12220	5854	0.003280287	0.044755091
YLR154C-G	3265	0.773	24245	11071	3415	0.7823	24659	11374	3120	0.7712	22758	9283	3190	0.8016	22107	8971	0.004901451	0.045062032
YGL061C	2566	0.84	14132	3921	2662	0.7942	13657	4035	2503	0.8466	14824	4251	2465	0.803	13730	3892	0.004927112	0.045112027
YPL036W	3110	0.7701	22505	9108	2706	0.8566	21686	8839	3073	0.763	23216	9784	2805	0.8436	23226	8817	0.004929535	0.045138962
YIL077C	3216	0.7932	21969	9178	2801	0.7784	18841	6701	3497	0.7309	21749	9499	2551	0.7814	17647	5749	0.004922379	0.045251686
YMR205C	1752	0.8624	10853	5728	2197	0.8823	11389	6925	2202	0.8392	11602	7389	1469	0.8386	NA	4136	0.001384427	0.045635045
YIL141W	3356	0.8821	13148	8476	3488	0.7457	13262	8963	2748	0.838	12976	8480	3050	0.7386	12860	8105	0.002153086	0.045775418
YIL052C	2488	0.7538	12923	4204	2536	0.7177	15522	5406	2494	0.6906	14189	4952	2702	0.7774	15425	5049	0.003695101	0.046832582
YER132C	3146	0.7714	19524	7071	3398	0.7285	23664	9994	3782	0.822	25068	12141	3107	0.8009	21431	8661	0.005263602	0.048343811
YPL064C	3353	0.6391	28009	16036	3388	0.8634	27099	15088	3044	0.5372	27764	15981	3242	0.7226	27742	15156	0.005483832	0.048541774
YDL170W	3882	0.807	30224	21062	3114	0.8211	29139	17449	2361	0.8328	28871	17559	3106	0.7677	29217	16575	0.005513322	0.048968602
YDR038C	2248	0.8513	24996	8031	2428	0.8385	26463	9024	2569	0.8298	29301	12958	2368	0.8137	28085	11739	0.007351089	0.049181682
YPL059W	3013	0.7102	24381	11780	2915	0.7767	23942	11263	2862	0.7711	23795	11438	3642	0.8331	23966	11427	0.002026949	0.049417996
YJL107C	2494	0.8414	20893	8672	3161	0.829	20445	8040	3573	0.7684	22601	9847	2817	0.8404	15077	4374	0.005391474	0.049502574
YHR164C	3055	0.6532	27573	13846	3585	0.8483	28760	16240	3737	0.6659	29107	15908	2867	0.6364	23265	9529	0.005411728	0.049686114
YKR067W	3418	0.8156	29164	15354	2950	0.7519	28392	14858	2617	0.8525	29313	16331	3706	0.7459	29928	16874	0.004000382	0.05016737
YOR222W	3074	0.8193	18220	6055	3178	0.8715	18923	6636	3043	0.8618	19764	7523	3022	0.8813	17293	5511	0.005454879	0.05097982
YMR121C	3190	0.8296	21032	9317	3096	0.5022	22320	10713	3383	0.78	22995	11021	3001	0.7741	18661	7559	0.002136118	0.051066482
YER104W	2902	0.8046	11146	6339	2582	0.868	10803	6072	2432	0.799	10830	5952	2648	0.8721	11043	6359	0.002255585	0.051098072
YLL006W	3230	0.7731	24969	12065	3133	0.6223	24367	11936	3343	0.4708	25485	12818	3375	0.8555	23614	10988	0.002166786	0.051529573
YOL159C	3582	0.8555	20109	8532	2681	0.7985	17430	6749	3506	0.7803	18885	7744	2963	0.8189	17721	7005	0.005622679	0.052193242
YKL194C	3554	0.7921	37166	19410	3274	0.8082	36685	19413	3309	0.8072	37048	18537	3326	0.8539	37690	21020	0.008520747	0.052252554
YHR114W	3406	0.8332	15983	6132	3525	0.8174	16464	6295	3156	0.8588	15569	5910	3157	0.8298	15503	5779	0.005636382	0.052347699
YMR198W	2994	0.787	25148	11733	2869	0.7192	25068	11857	3563	0.8008	27148	13827	3092	0.8273	24186	10331	0.004203453	0.052385663
YDL069C	3260	0.6745	20199	7548	3182	0.8604	19716	7148	2956	0.8013	18602	6353	3217	0.8429	18935	6580	0.005687646	0.053567762
YMR225C	3335	0.841	23532	10857	3262	0.8195	22876	10613	3076	0.5844	22347	10360	2803	0.8287	19508	8601	0.002338057	0.054115816
YEL070W	3037	0.7883	26068	11816	3286	0.7815	27389	13084	2877	0.8065	25627	11287	3215	0.8654	26508	11615	0.002774256	0.054200065
YLR262C	2687	0.8194	13060	8940	2724	0.8107	12928	8144	1768	0.7098	11350	6346	1786	0.3208	9998	5188	0.002790049	0.054286298
YGR283C	2713	0.78	9837	4741	2726	0.7913	9744	4642	2413	0.7665	9030	4036	2538	0.8239	8956	4216	0.004264886	0.054386197
YPL111W	3495	0.741	30807	22151	3415	0.7676	29657	19857	3144	0.7417	29720	20360	2997	0.8174	27409	11865	0.005911234	0.054727706
YNL225C	3711	0.8429	29770	19908	1902	0.8884	27662	14113	2496	0.7669	28862	17900	3899	0.8677	30016	19143	0.005928259	0.054974114
YDR105C	3289	0.7244	24448	11228	3313	0.739	23969	10294	3227	0.7073	24557	11406	3095	0.7629	22724	9272	0.00608154	0.05575589
YNR054C	2926	0.5839	19346	7266	2651	0.7317	18365	6450	3561	0.7682	23584	11076	2545	0.7107	14622	4359	0.006179031	0.056639346
YMR029C	3347	0.7977	29308	17850	3448	0.8593	29651	18939	3181	0.7824	29073	17467	3125	0.6755	28099	16148	0.006058831	0.056863932
YER050C	3568	0.8589	31213	15936	3330	0.8213	30654	14765	3485	0.864	30512	15170	3334	0.8327	29924	13929	0.002959159	0.056963419
YDL235C	3965	0.8126	33751	26356	4102	0.7798	32599	24223	4005	0.7374	32622	23262	2963	0.7501	30320	18112	0.0061388	0.058021347
YDR462W	3368	0.8246	22497	9600	3993	0.8261	23734	10409	3119	0.7983	21856	9179	3341	0.8098	22177	9160	0.003030979	0.058036768
YLR466C-B	3194	0.8195	23491	9722	3592	0.7668	26087	12536	3749	0.7815	26680	13906	2106	0.2762	15191	4827	0.006378948	0.05845097
YGR126W	3300	0.5876	29738	16966	3328	0.8131	30355	18431	3526	0.8414	30158	18109	3239	0.8746	28221	13963	0.002630644	0.058533973
YHR041C	3866	0.7269	28153	14961	4111	0.7876	28343	14961	4094	0.7722	28567	15158	3951	0.7042	27262	13297	0.006455722	0.059146692
YHL007C	4891	0.8166	33817	26124	3952	0.7697	31183	20328	4252	0.7948	32735	23564	3368	0.6213	30208	19423	0.006272812	0.059960954
YJL047C-A	3424	0.822	30203	14487	3558	0.8369	30291	15168	3052	0.8101	29726	14002	3291	0.8585	30055	14518	0.003170669	0.060124414
YPL060W	3032	0.8492	10024	5259	3219	0.8386	10502	5642	2427	0.8455	10081	5297	3260	0.8588	10351	5404	0.002746039	0.060460492
YDL121C	3250	0.837	13792	6593	2657	0.8574	13408	6442	3195	0.8074	13763	6935	2800	0.832	13321	5928	0.005571268	0.060654461
YNR074C	3894	0.8205	26948	13495	3377	0.8243	24356	10954	3542	0.7714	25324	12095	2851	0.747	22329	8833	0.00664624	0.060873146
YLR119W	3179	0.8549	12532	6503	3415	0.8387	12444	6616	3419	0.831	12641	7414	2984	0.8247	11208	5557	0.004641319	0.061190095
YPL177C	3502	0.8167	24525	10983	3619	0.8284	25142	11417	3587	0.7889	25123	11735	3604	0.7615	24248	10836	0.006709408	0.061445572
YER171W	3100	0.821	21208	8399	3095	0.8534	20374	7815	3388	0.8068	22378	9376	3136	0.8181	20858	8045	0.00676383	0.061938733
YGR267C	2532	0.8035	11216	6448	2323	0.8266	11091	6296	2203	0.8184	11192	6412	2649	0.8288	11389	6811	0.002831787	0.062097355
YLR117C	2648	0.8237	8872	3872	2967	0.8441	9808	4799	2595	0.8525	9166	4135	3008	0.864	9776	4914	0.004814652	0.062228071
YBL057C	3005	0.849	9547	4740	3143	0.8188	9701	4966	2766	0.8554	9971	5118	3251	0.8657	9955	5038	0.002884224	0.063098337
YHR132C	2856	0.8152	12546	6791	3046	0.8492	12329	7086	2966	0.8541	12523	7037	2968	0.8274	12416	6729	0.004827727	0.063508661
YDL153C	2967	0.8864	9493	4713	2956	0.8485	9884	5046	2907	0.8664	9934	5149	2989	0.8816	9667	4778	0.002926959	0.063914128
YDR363W	2728	0.8931	21423	8938	3360	0.8525	23798	10358	2773	0.8187	22041	9376	3083	0.8086	22661	9459	0.003529219	0.065482896
YLR125W	3415	0.8336	18649	7717	3355	0.8878	18206	7234	3422	0.808	17802	7077	3421	0.8526	17936	7063	0.006811801	0.06559706
YNL315C	3142	0.8356	12687	7402	2868	0.8167	12507	7578	3007	0.8603	12364	7360	3205	0.828	12691	7380	0.002775189	0.065810313
YML093W	2923	0.7608	19265	7200	3022	0.7318	18474	6778	2990	0.8123	18957	6639	3228	0.6603	18294	6530	0.007236145	0.066218809
YKR065C	3161	0.8574	25471	12069	3161	0.7746	25528	12334	3346	0.7837	26427	13085	3123	0.8025	23530	9710	0.005547518	0.067067814
YJR146W	3004	0.881	29746	14430	3340	0.8281	28560	13552	3395	0.8227	29828	14422	2990	0.7272	27904	12629	0.003653107	0.067334385
YAR035C-A	3266	0.7881	23761	10194	3787	0.8068	25914	12659	3845	0.7812	26523	13206	2836	0.7421	21118	8073	0.007392671	0.067637231
YOR342C	3242	0.8476	27449	12446	3437	0.8226	28077	13001	3304	0.8277	27462	13009	2957	0.7942	26569	11931	0.003730457	0.068490377
YGR223C	2889	0.8265	10913	5664	2800	0.8381	10862	5722	2835	0.8547	11033	5928	2644	0.8341	10627	5487	0.002892362	0.068506645
YBR157C	2665	0.8746	11746	5131	2827	0.8291	12125	6172	2783	0.8862	11680	5745	2507	0.5191	11035	5471	0.005248609	0.068743671
YBL074C	3483	0.844	27173	14142	2374	0.7913	25956	13181	2502	0.8088	26534	13508	3320	0.8423	26142	13104	0.003314194	0.068855782
YIR029W	3078	0.7971	25225	11203	3171	0.829	25787	12871	3278	0.8248	26926	13834	3083	0.624	24491	10604	0.005711779	0.068862142
YDR204W	3577	0.8431	25324	12634	3872	0.8775	26517	13286	3052	0.7872	23930	11249	3378	0.7778	25276	12320	0.00688822	0.068867966
YAR035W	1883	0.8406	11440	6940	1930	0.8608	11716	7297	2020	0.8578	12008	7732	2002	0.8738	11258	6362	0.002474464	0.070592728
YJR096W	3254	0.796	28166	12959	3799	0.8262	29699	14746	3437	0.8629	29457	14137	3229	0.8005	28573	13082	0.003888252	0.070848595
YOR256C	2882	0.8199	10758	5443	2998	0.7821	11039	5720	3074	0.818	10893	5836	2846	0.8182	9668	4372	0.005421475	0.070883814
YOR037W	3199	0.891	12432	6456	3129	0.9023	12261	6443	3190	0.8502	12304	6725	3059	0.8951	12029	6436	0.005497745	0.07184247
YIL110W	4000	0.8292	29672	15049	3521	0.7868	27302	12743	3669	0.8515	28233	13699	3293	0.825	25784	11363	0.007462218	0.072928587
YOR223W	3130	0.8209	11328	6140	3158	0.8327	11593	6438	3164	0.8744	11584	6422	3141	0.8107	11252	6257	0.003606358	0.073116872
YDR098C	2052	0.8322	11837	7375	2254	0.832	12110	7975	2196	0.821	11807	7468	1953	0.85	11426	6609	0.002585998	0.073146438
YDR158W	2426	0.7771	13056	8621	3449	0.8315	13323	9229	3534	0.7804	13301	9186	3320	0.8317	13252	8729	0.003818624	0.073535904
YNL324W	3356	0.8074	13541	9550	3048	0.834	13175	8617	3311	0.7982	13513	9216	3301	0.8357	13349	9075	0.003631707	0.073593772
YDL051W	2780	0.8568	13165	5765	2831	0.8563	12475	5328	2509	0.885	13510	5862	2852	0.882	13134	5477	0.006892818	0.073914105
YIL018W	3106	0.8241	29125	13659	3686	0.8196	29414	14248	3254	0.8312	27715	12909	3191	0.7916	27289	12379	0.004114425	0.074228719
YPL157W	3216	0.8637	20195	8186	2507	0.8138	17884	6306	3206	0.8049	21865	8729	3399	0.8219	21754	9323	0.006228695	0.074508774
YBR059C	2177	0.8428	10316	4404	2098	0.6368	10681	4534	2027	0.8667	11426	5401	2155	0.773	10221	4352	0.005758163	0.075081595
YJL184W	3054	0.8158	13413	5860	3040	0.7656	13186	5841	2935	0.838	13185	5590	3132	0.8695	12809	5531	0.00707206	0.075712516
YEL016C	3654	0.89	14090	8094	3717	0.8158	13515	8335	3574	0.7883	14088	8325	3240	0.8905	13307	6874	0.005595886	0.075983384
YNL166C	3493	0.786	33511	15666	3678	0.8443	33646	17003	3307	0.8114	34506	17197	3407	0.8055	34095	17668	0.01107755	0.076113557
YJL176C	3525	0.8291	22788	10190	3308	0.8323	21899	9275	3317	0.8434	22065	9678	3197	0.8221	20787	8593	0.007850619	0.077306653
YMR056C	3316	0.793	23142	10088	3660	0.8591	23878	11132	3765	0.8042	24330	11117	3215	0.8193	20692	8268	0.007853639	0.077340698
YDR003W-A	3157	0.8199	32365	16297	3106	0.8271	31272	15499	3122	0.8065	31645	15805	3183	0.7765	31286	15445	0.004327803	0.077417637
YGR015C	2839	0.8538	14688	4365	3103	0.8164	15931	4982	3104	0.8762	16600	5683	2258	0.8157	8311	1776	0.007873972	0.077875702
YJR147W	2859	0.6492	30515	17550	2883	0.8484	30241	17015	3211	0.8314	30676	18307	3103	0.6702	29227	16609	0.0039295	0.078147092
YIL035C	3059	0.7099	22308	10200	2926	0.7804	21709	9714	2793	0.842	21537	9666	3228	0.637	21084	9604	0.003948568	0.078435025
YML003W	2831	0.8378	26537	13013	2723	0.793	25482	11917	2950	0.7918	26647	13583	2964	0.7823	25298	11220	0.006744031	0.080138151
YNL059C	2048	0.736	25892	13275	3482	0.5738	27772	16321	3734	0.8195	27554	15298	3390	0.8003	25299	11833	0.007682323	0.080361283
YHR169W	3821	0.7575	22909	10297	3387	0.8136	21295	8404	3441	0.8321	21522	8832	3979	0.7816	23135	9684	0.006792104	0.080663285
YER014W	1343	0.6299	NA	1457	1687	0.8936	3289	1218	1687	0.8868	3982	1602	1673	0.8663	3651	1435	0.011444967	0.081401818
YLR452C	2826	0.8459	12642	7276	2934	0.8271	12844	7551	3025	0.8445	12585	7607	2904	0.841	12357	6637	0.006268344	0.081427323
YDR050C	2971	0.8386	12582	8045	2888	0.8858	12734	8465	3221	0.8347	13167	8938	3201	0.8663	12568	7323	0.004244551	0.081507059
YGR142W	3142	0.8166	11410	5847	3619	0.8556	12057	6686	3359	0.7965	11722	6302	2897	0.8429	10627	5279	0.006184121	0.081762223
YPL120W	3389	0.8583	12673	7174	3247	0.8884	12468	6741	3585	0.8058	12749	7573	3161	0.8716	12107	6585	0.006321195	0.08208469
YBR228W	3064	0.7463	32870	15791	3533	0.8268	33634	17278	3078	0.8376	33607	16368	3094	0.7768	32444	15342	0.011725028	0.082156064
YBR154C	3055	0.849	12406	6980	3183	0.8915	12592	7254	3229	0.8827	12616	7113	3157	0.8801	12679	7293	0.006356793	0.082527468
YIL043C	3103	0.8548	12408	6881	2688	0.8341	11855	5954	2964	0.8009	12124	6305	3044	0.8886	12146	6118	0.006377888	0.082789856
YGL256W	2571	0.8396	27881	14875	2197	0.7662	26571	13774	2533	0.8589	28493	15363	2521	0.8282	27767	14534	0.004237524	0.082798346
YDL182W	3478	0.6633	28383	13271	3448	0.6487	27322	12877	2821	0.5884	27466	12948	3359	0.7476	28104	13716	0.008369109	0.083151095
YJL193W	3021	0.8052	12554	5999	3150	0.8533	12779	6587	2998	0.8377	12652	6734	2891	0.8047	12193	6029	0.006131568	0.083207623
YJL126W	3230	0.8528	27680	15170	3168	0.8177	27230	14946	3447	0.825	27307	14833	2724	0.8187	26011	13752	0.007893361	0.083415701
YGR121W-A	3093	0.7943	20071	7644	3207	0.7183	21549	8861	3132	0.8809	23376	11080	3078	0.7591	19609	7082	0.007144654	0.084514434
YKR013W	2878	0.8606	27255	13984	3217	0.8274	27405	13830	3726	0.7313	27768	14808	3098	0.7272	24035	9896	0.009299364	0.084915503
YGR161C	3484	0.8113	36448	18504	3228	0.792	35568	17787	3408	0.7959	36662	18967	3591	0.7957	36151	19763	0.012095054	0.08560928
YJL034W	3052	0.8383	12666	7193	2915	0.8069	12175	6955	2801	0.8591	12207	6891	2282	0.8554	9830	3775	0.006611384	0.085694111
YAL062W	4304	0.7944	36192	28846	3831	0.7681	34186	26056	4966	0.7005	38377	34299	3938	0.7975	34609	26747	0.008062	0.085856474
YDL063C	3098	0.8169	17278	5503	3171	0.8361	18514	6523	2805	0.8725	17887	6270	2685	0.8244	15967	4711	0.008615072	0.086115381
YOL110W	3628	0.7972	20594	8676	3273	0.8565	19807	8186	3519	0.8653	20526	8522	3150	0.7551	18356	7445	0.008655121	0.086375027
YBR035C	1621	0.5684	9267	4575	2660	0.8739	12137	7195	2660	0.5923	11985	7092	2694	0.8243	12029	7307	0.004542757	0.087087933
YLR226W	2982	0.8096	30978	20110	2887	0.7712	30855	19705	2768	0.7735	31354	20923	2664	0.7839	30378	21060	0.008171619	0.087443025
YDR268W	3665	0.6919	27566	14664	3547	0.7153	27911	15857	3490	0.7822	28544	17239	3847	0.5521	28557	17231	0.008195082	0.087782613
YGR029W	3273	0.8235	13157	6849	3373	0.8468	13291	7172	3512	0.8662	13317	7511	3438	0.8658	13493	7496	0.006515974	0.088391738
YJL089W	2823	0.8208	11699	5727	3025	0.8781	12006	6191	3290	0.8856	12431	6761	2959	0.838	11496	5317	0.006914359	0.089462577
YDR353W	3006	0.8427	12874	8179	3147	0.8974	12928	8465	3074	0.7934	12607	7743	3172	0.7703	13093	9009	0.00470468	0.090118303
YKL077W	2972	0.7929	12474	6169	3096	0.8102	12954	6904	3277	0.8377	12910	6971	3049	0.8539	12623	6183	0.006674773	0.090533318
YJR012C	2839	0.7768	12936	8473	2948	0.7191	12820	8301	3164	0.8236	13280	8884	3010	0.8836	12930	8416	0.004738118	0.090744089
YNL327W	2964	0.8115	22286	9086	3204	0.8644	23088	9832	4022	0.8591	26800	12981	3232	0.751	22966	9837	0.009969452	0.090987779
YDR385W	2532	0.901	10753	5808	2489	0.8543	10998	6407	2647	0.8359	11019	6401	1895	0.7995	7980	3630	0.003396564	0.091705294
YPL140C	2915	0.8375	20955	7873	2890	0.6849	20860	7832	2976	0.8206	21426	8210	2832	0.7665	20348	7563	0.009177602	0.092369674
YKL035W	3100	0.821	14961	5729	3445	0.7941	15446	5691	3095	0.8542	15162	5645	3362	0.7741	16078	5999	0.009326703	0.093945121
YPL188W	3364	0.8376	34079	17323	3072	0.8959	33958	16951	3236	0.8236	34705	17383	3226	0.7454	33696	16296	0.012989631	0.093957795
YDR531W	3301	0.8573	13159	7304	3316	0.7646	13107	7080	3431	0.8444	13595	7321	3432	0.8352	13236	7066	0.006949571	0.094239258
YLR006C	3530	0.7884	27069	15170	3934	0.8573	26891	14138	3342	0.7235	25410	12365	2908	0.768	25181	12194	0.008681323	0.094820149
YBR246W	2688	0.8103	9293	4476	2997	0.8932	9460	4622	2758	0.8181	9814	5011	2910	0.8823	9857	5054	0.004556048	0.095012274
YDR120C	2721	0.8346	29923	13151	2270	0.8295	19761	5432	2381	0.8925	29345	12699	2189	0.8632	24548	8127	0.01328603	0.095891577
YKL086W	3146	0.8742	13726	7607	2709	0.8496	13783	6382	3050	0.8609	13660	7083	3067	0.8384	13574	5903	0.009114241	0.096202542
YOL140W	3809	0.631	29076	16026	3467	0.7971	28201	15313	3244	0.5909	27919	15348	2451	0.5954	20733	7129	0.010612084	0.096811247
YDR295C	2906	0.5474	23602	11130	3206	0.8472	23859	11367	3167	0.8035	25485	12493	3538	0.8312	23212	10901	0.005175553	0.096962878
YOR077W	2705	0.8337	10199	5039	2954	0.8783	10565	5404	3012	0.783	10375	5227	2666	0.8239	9778	4488	0.007251814	0.096991832
YPL042C	2983	0.7908	11625	5948	3342	0.8516	12472	6851	2897	0.8058	11904	6501	3109	0.7651	11957	6546	0.007297954	0.097649983
YLR286C	3343	0.8721	11306	6259	3114	0.7715	11304	6065	3100	0.8197	10994	5603	3135	0.8504	10909	5774	0.004165131	0.097795048
YKL048C	2228	0.8593	9751	4961	2578	0.8751	10665	5824	2603	0.85	11005	6204	2117	0.8143	9383	4726	0.003666116	0.097877017
YPR162C	2454	0.8402	24098	7137	2588	0.7965	27102	9532	2804	0.8701	31924	16405	2639	0.8525	31182	13924	0.013561706	0.098061236
YKL053C-A	3354	0.811	28431	13459	3350	0.813	27903	13314	3556	0.7946	28761	13914	3071	0.8542	25244	10440	0.005741471	0.098544716
YML036W	2926	0.883	13724	6833	2790	0.8537	13393	6375	2975	0.8359	13918	6663	2792	0.8329	13526	6341	0.009358762	0.098655915
YJR019C	3099	0.8061	28615	16742	3508	0.8396	28809	16822	3538	0.8233	29308	18317	2891	0.6054	27837	15916	0.008952087	0.098739004
YKR080W	3593	0.852	22394	9458	3499	0.8126	21710	9106	3513	0.8365	21725	9566	3671	0.9054	22074	9724	0.009767778	0.098916933
YDR415C	3142	0.7245	21062	8362	3179	0.7389	21324	8647	3056	0.7992	21407	8906	3399	0.7978	22558	9378	0.008486443	0.099171723
YHR200W	3455	0.8081	25976	12835	3554	0.8631	27125	14389	3425	0.8317	26336	13632	3400	0.8264	24360	11403	0.005337281	0.099405021
YOL136C	2684	0.8453	28491	15178	262	0.989	NA	857	2559	0.7927	27327	14300	3229	0.8684	28577	15756	0.005410928	0.100517104
YNL323W	3273	0.6566	26568	14438	3110	0.73	25979	13429	3440	0.8283	27199	14682	2922	0.6424	24809	11393	0.009113769	0.101079079
YPL010W	3259	0.8305	12169	7131	2951	0.8655	11583	6446	3032	0.7885	11849	6775	2999	0.8224	11625	6489	0.005105595	0.101323081
YDL057W	3222	0.7824	27808	13107	3267	0.8421	28278	13258	3145	0.8401	28850	13403	2959	0.8159	25509	11207	0.00592759	0.101326249
YNL093W	3070	0.7736	14029	7209	2610	0.7649	13391	6994	2962	0.8269	13810	7154	3480	0.8476	14377	7649	0.009630071	0.101378072
YOR005C	3453	0.7848	26497	12221	3364	0.8409	25779	11861	3575	0.8092	27028	12502	3674	0.749	26472	12472	0.009990508	0.101427559
YBR107C	3248	0.8564	34386	17726	3340	0.8545	33887	16133	3044	0.8545	34516	17641	3206	0.8403	34866	17442	0.013804922	0.101566384
YFR043C	2425	0.8501	31424	10016	2823	0.8162	33715	17511	3889	0.7902	37352	23940	2137	0.8318	32012	13746	0.014012633	0.101610178
YGR193C	2427	0.7549	9594	4808	2516	0.8865	9822	4884	2656	0.8359	9807	4977	2899	0.8463	10200	5401	0.004915682	0.101877415
YJL138C	3183	0.8549	12427	6827	3103	0.8342	12801	6605	3502	0.799	12616	7221	2592	0.8443	11142	5558	0.007977595	0.102687291
YER087W	3125	0.8303	12950	6448	3055	0.8231	12709	6651	3451	0.8218	13128	7680	3102	0.8074	12820	6233	0.007649835	0.103683053
YDR009W	2483	0.8704	11417	6720	2401	0.8816	11121	6424	2414	0.8799	11056	6459	2421	0.8778	10258	5363	0.003939679	0.104140558
YJR010W	2173	0.8094	10628	5684	2466	0.8547	11071	6395	2374	0.85	11005	6237	1744	0.8496	8167	3841	0.003965811	0.104738869
YKL026C	3040	0.8522	13220	8781	3240	0.8674	13315	9149	3144	0.7738	13243	9193	3402	0.846	13291	8793	0.005553979	0.106012795
YJR063W	2976	0.815	13946	6698	2787	0.845	13398	6701	3303	0.6012	13922	6753	3211	0.8037	13501	6455	0.010095339	0.106046297
YJL081C	2682	0.7892	34760	15864	3424	0.8615	36532	19234	3509	0.8178	37071	20147	2253	0.8468	32282	13440	0.014593987	0.106185622
YNL208W	3488	0.8348	13442	7571	3452	0.839	13216	7517	3498	0.8211	13767	7372	3234	0.882	13037	6796	0.007841731	0.106270972
YKR060W	3066	0.8034	12104	7055	2843	0.7944	11849	6749	2762	0.8714	11835	6726	2793	0.842	11755	6643	0.005396026	0.106787184
YDR153C	3083	0.7776	13316	9315	3064	0.8338	13290	8891	2771	0.7416	13312	9057	2840	0.8249	13206	8751	0.00562846	0.107406696
YOR243C	3621	0.6537	28653	17171	3363	0.7991	27690	15395	3419	0.7609	29012	17166	2855	0.7005	27371	15296	0.009558269	0.107512473
YKL061W	2686	0.8424	12069	6861	3202	0.8096	12210	7365	2912	0.8266	12305	7329	2562	0.8576	11264	6101	0.005435504	0.1075299
YDR358W	3033	0.6924	28285	16565	2987	0.7809	26845	13095	2976	0.7185	28209	16947	3160	0.8017	27691	16180	0.009640562	0.108703532
YDL046W	2671	0.8085	11141	6599	2585	0.8565	10537	5558	2807	0.871	11112	6462	2805	0.8583	10833	5854	0.005298188	0.109179179
YDL035C	2903	0.7994	10181	5011	3363	0.8125	11060	5547	3221	0.802	11287	6060	3037	0.8302	10934	5518	0.008113996	0.109290035
YMR265C	3459	0.8842	13041	7025	3173	0.8366	12891	6369	3484	0.8649	13007	7153	3232	0.8394	12820	6552	0.00808426	0.109541742
YHR028C	3419	0.877	21588	8464	3268	0.7943	19337	6893	2737	0.8415	17739	6090	2527	0.8322	15895	4625	0.010738995	0.109729511
YDR505C	2335	0.8114	10186	4447	2324	0.8197	10546	4522	2264	0.8812	10639	4737	2283	0.8692	9897	3865	0.00858898	0.110291814
YDR179C	3190	0.7742	13190	8810	3271	0.871	13362	9789	3132	0.8457	13248	8542	2761	0.762	12864	8171	0.005795031	0.110524052
YEL071W	3660	0.8038	36651	19151	3286	0.7752	36278	19878	3147	0.8382	35278	17643	3188	0.835	34762	16678	0.01488078	0.11160668
YPL170W	2794	0.8509	9875	5001	3060	0.8112	10234	5406	2721	0.8306	10190	5365	3079	0.8556	10514	5639	0.005434531	0.111781868
YEL058W	3128	0.4688	26532	13184	3500	0.3637	27886	16011	2805	0.6847	27495	16502	3330	0.4914	26929	13931	0.009887979	0.112284477
YPL171C	3044	0.8131	13231	6878	3027	0.8166	12976	6860	3062	0.8224	13096	7377	2655	0.7707	12768	6364	0.00829837	0.112429234
YHR050W	3218	0.8466	12792	7129	2884	0.8971	12760	6395	2994	0.8594	12939	6706	2839	0.8143	12587	6082	0.008328552	0.112836276
YEL066W	3327	0.8447	21356	8987	3344	0.8334	21532	9230	3399	0.8727	21994	9546	3224	0.8418	20263	8421	0.011035062	0.113201805
YJL003W	3297	0.8252	31185	15250	3332	0.8033	31683	16502	3316	0.8351	31022	15327	3343	0.8375	31110	14628	0.006728038	0.113288829
YGL168W	3571	0.84	30705	15080	3342	0.8737	30359	14666	3574	0.875	31271	16135	3102	0.79	29790	13619	0.0068092	0.114501794
YHR033W	3282	0.8154	22327	9556	3485	0.8185	23895	10578	3225	0.7527	23341	10005	2830	0.797	18606	6303	0.012591119	0.114745067
YHR039C	2833	0.7177	19948	7523	3040	0.8165	22707	9493	3717	0.8788	24804	11236	2830	0.7543	21382	8387	0.012605548	0.114875824
YHL026C	3496	0.8026	23393	10307	3485	0.8115	22211	9627	3389	0.7309	22663	9797	3498	0.8009	22040	9523	0.011199842	0.115059203
YLR233C	1607	0.8347	8553	4022	1740	0.8783	9012	4315	1912	0.8184	9631	4921	1323	0.8776	NA	NA	0.004447451	0.115766585
YKL071W	3205	0.8417	10596	5735	3223	0.8092	10303	5472	2910	0.7998	10494	5647	3309	0.7903	10468	5613	0.005687507	0.116611
YDL212W	2850	0.8835	10366	5459	2891	0.8052	10369	5613	2825	0.8139	10597	5714	2889	0.8739	10412	5558	0.005691584	0.116688838
YLR149C	2631	0.7116	14040	4173	2801	0.8123	14927	4316	2761	0.834	15522	4759	2508	0.7986	13065	3413	0.011378846	0.116843474
YDR092W	2570	0.8164	34270	16322	1984	0.7731	29861	11082	2111	0.8389	31161	13417	2220	0.7728	32481	15329	0.015989713	0.117170438
YIL145C	2852	0.8013	9562	4397	2814	0.8247	11427	6267	3083	0.8731	11518	6097	3177	0.7671	10931	5426	0.008685043	0.117435466
YML075C	1805	0.8431	10081	5284	2223	0.8227	11251	6587	2135	0.8785	10979	6165	1975	0.8595	10534	5731	0.0045908	0.119048743
YCR001W	2671	0.8377	13472	6755	2393	0.8367	13841	6650	2682	0.8482	13349	6698	3052	0.816	14202	6626	0.011419293	0.119330062
YDR063W	3392	0.858	13327	7491	3368	0.8357	13402	7309	3297	0.8563	13295	7321	3026	0.8743	13300	6903	0.008814938	0.119395699
YNL095C	2402	0.9062	32102	14874	2623	0.8669	32584	15310	2582	0.8972	32462	13777	2344	0.7359	31137	12278	0.016329396	0.119843852
YLR015W	2155	0.813	11298	6635	2213	0.9046	10940	6347	2146	0.868	11094	6502	1729	0.8062	9371	4446	0.004697381	0.121489042
YHL044W	2975	0.6338	12096	6439	2930	0.8602	12216	6455	3058	0.8728	12419	6819	2864	0.8857	12030	5819	0.009516763	0.12183175
YGR176W	3089	0.8748	11222	6024	3150	0.7867	11080	6031	2784	0.906	11045	5729	2678	0.8672	10590	5406	0.005226404	0.122216572
YGL045W	2674	0.8329	9996	5150	2914	0.8814	10234	5368	2746	0.8714	10552	5746	2962	0.8167	10103	5208	0.005995762	0.122495374
YBR254C	3219	0.7817	22464	9189	3189	0.7448	23428	10352	3498	0.7758	23944	10754	2821	0.8078	20241	7313	0.013451283	0.12253979
YPR112C	3251	0.8187	22339	9298	2822	0.7674	19221	7071	3248	0.8077	22272	9708	3078	0.8185	20538	8031	0.010631051	0.122598761
YIL014W	3318	0.833	24713	11153	2893	0.6889	24231	10748	3604	0.7751	24836	11154	3587	0.8067	24585	11154	0.011876325	0.122684546
YGR208W	2499	0.7665	23024	9873	2220	0.8474	22467	9535	2824	0.7822	24715	11079	3232	0.7792	24461	11493	0.011882473	0.122753844
YPR167C	2532	0.8821	28614	11230	2378	0.8834	27937	10524	2452	0.8432	29171	11990	2454	0.8954	28375	10714	0.01670379	0.122790454
YEL062W	1792	0.8413	4919	2056	1045	0.8557	NA	2069	210	0.9152	NA	1258	226	0.9849	NA	NA	0.009080078	0.122971396
YFR001W	2990	0.7518	12747	8043	2736	0.7992	12627	7870	3187	0.8001	13131	8956	3041	0.816	12829	8178	0.006475535	0.12325957
YDR194W-A	3356	0.8217	32134	15999	3544	0.8301	32409	16662	3881	0.8313	33157	17344	3407	0.8703	31882	15395	0.007405451	0.12341269
YPR031W	2897	0.7182	26639	14040	3077	0.7318	26501	13982	3146	0.8084	27586	15080	2786	0.7846	26145	13547	0.010720453	0.124333163
YCR008W	3513	0.7961	34568	17801	3110	0.7763	34108	17140	3101	0.8657	34038	16911	3155	0.7946	33224	15508	0.016305883	0.124906248
YPL049C	3697	0.7033	34199	25414	3832	0.7261	33595	25696	4183	0.7856	34512	26029	3372	0.5737	30218	19428	0.010787306	0.125300738
YOR118W	2469	0.8111	10779	5654	2482	0.8732	11511	6781	2642	0.8555	11731	7118	1998	0.865	6799	3230	0.004882585	0.125729509
YBR287W	3801	0.8586	13137	8350	3152	0.7914	12630	7398	3466	0.8296	12589	7809	3418	0.8841	12709	7341	0.005379101	0.125730355
YDR329C	3281	0.823	28070	15670	3507	0.6732	27837	16068	3458	0.6542	28615	16710	3291	0.7736	27250	15066	0.010853629	0.126260655
YER038C	2228	0.8786	8458	3844	2419	0.8563	9637	4852	2365	0.8809	9638	4795	2162	0.8862	8833	4428	0.0049623	0.127554676
YLR160C	5677	0.7819	41999	39919	334	0.7627	NA	3229	293	0.8362	NA	NA	5717	0.801	39608	36299	0.010959717	0.127796105
YGR016W	3179	0.8101	26721	12831	3432	0.7698	27323	13656	3845	0.8276	28312	15143	3115	0.8095	25968	12152	0.011139922	0.128157504
YJL072C	2989	0.821	14013	6684	2724	0.8494	13366	6650	3209	0.8074	13956	7098	2947	0.8969	13600	6492	0.012369016	0.128859012
YGL205W	2790	0.8972	9939	4630	2869	0.817	10175	5094	2892	0.857	10341	5180	2786	0.8367	9910	4768	0.009542974	0.129673021
YER043C	3142	0.8439	12874	6704	3270	0.8172	12803	6676	3151	0.7887	12995	6636	3705	0.8085	13437	7461	0.009603877	0.130035373
YLR412W	2917	0.8823	12507	6100	2930	0.8105	12464	6433	2844	0.7812	12802	6473	2961	0.8282	12709	6543	0.009624209	0.130309568
YLL021W	3635	0.6879	25717	12001	3390	0.7979	24233	10651	3841	0.7212	25948	12069	3151	0.7219	22855	9750	0.014311195	0.130332235
YLR446W	2831	0.835	10230	5237	3005	0.851	11139	6109	3137	0.8115	11577	6330	2701	0.8198	9801	4876	0.006647759	0.130336925
YKL061W	3198	0.8175	26173	11664	3323	0.8111	26691	12276	2729	0.8169	26068	11610	3307	0.7652	26426	11827	0.007900172	0.130806227
YOR049C	3339	0.562	30021	19987	3113	0.7982	30449	19927	3029	0.6923	29602	18203	3121	0.7465	28187	15310	0.011168463	0.130817354
YDR299W	2434	0.8427	8821	4193	2537	0.8618	10293	5428	2616	0.8322	10407	5622	2240	0.793	7912	3645	0.005115443	0.131061066
YEL032W	3460	0.761	30538	17265	3703	0.7921	30411	17995	3823	0.7544	30355	18099	3487	0.8793	29032	14163	0.011429935	0.131325517
YDL044C	3005	0.853	20281	7606	2764	0.8133	18275	6090	2686	0.8219	18868	6788	2206	0.8085	14952	4228	0.012686299	0.131379955
YHR144C	2855	0.8686	34795	18238	3156	0.8285	33753	16677	3047	0.7991	33690	16027	2831	0.8172	33331	16065	0.017036472	0.131724375
YLR227C	2907	0.8446	30782	14551	3411	0.8654	32432	18070	2930	0.7132	31831	15833	2799	0.8515	29574	13247	0.008102782	0.133834209
YGL262W	3101	0.8477	10661	5360	2867	0.8183	10468	5263	3201	0.8096	10786	5463	3002	0.8388	9803	4633	0.009868008	0.134309315
YNL314W	2319	0.8209	11176	6310	2456	0.814	11685	7179	2390	0.8688	11594	6965	1741	0.8309	8408	4011	0.005287643	0.135003777
YKR056W	3062	0.7745	23357	11133	3377	0.7122	26002	12658	3319	0.7903	26040	13120	3155	0.732	26460	13475	0.007780257	0.136294691
YHR086W-A	3254	0.7422	28516	17590	3339	0.742	28131	15914	3749	0.7527	29871	20239	2775	0.4091	23033	9150	0.01158215	0.136804785
YHR094C	2243	0.7484	33041	14966	3184	0.8637	34826	17422	2455	0.7856	34084	15755	2316	0.8329	33098	14152	0.01855276	0.137342445
YBR201W	3228	0.8319	11415	5896	3944	0.8105	11820	6541	3117	0.7695	11347	5911	2895	0.8206	10412	5021	0.0101332	0.138092029
YDR368W	3328	0.8392	27820	15542	3536	0.8175	28018	15920	3032	0.8606	27735	15418	3049	0.7753	26890	14683	0.011687538	0.138330098
YKL106W	4237	0.7472	34541	26444	3668	0.7393	34073	26557	3749	0.651	33197	24402	3235	0.7501	30315	18629	0.011872728	0.141010425
YKR006C	2902	0.8463	12394	6401	3293	0.8381	12415	6851	2996	0.8512	12318	6823	2904	0.8734	12106	6192	0.011060644	0.141034823
YOR377W	3415	0.8191	24549	10958	3488	0.8637	26240	12760	3609	0.7693	26474	13343	2842	0.7936	21579	8090	0.015522954	0.141313076
YJR160C	3053	0.8503	18757	6460	2711	0.7951	16729	5384	3075	0.8251	20154	7576	2723	0.8104	16160	4808	0.013597975	0.14151612
YER186C	3131	0.6635	28677	16930	3400	0.7582	27875	15839	3201	0.8147	28404	15935	2888	0.6659	27925	16328	0.011934554	0.141905244
YJR057W	3220	0.8195	24286	10879	3095	0.8234	24934	12057	2997	0.788	23164	9821	3195	0.7526	23866	9964	0.012468815	0.142673923
YDR461W	2329	0.7651	6391	3317	2298	0.7786	7399	3660	2644	0.8656	11461	5859	2503	0.8828	10165	4961	0.007520765	0.142820879
YFL034C-A	4216	0.7331	34050	24980	4162	0.7974	33679	25048	3519	0.8083	33932	25706	3572	0.795	33614	25220	0.012069311	0.143855629
YLR411W	2386	0.7852	13159	8899	3163	0.7523	13599	9480	3343	0.7681	13802	10065	3171	0.8016	13475	8812	0.007366802	0.143864807
YFR027W	3068	0.8757	13137	7056	2952	0.8473	13284	6775	3128	0.7691	13268	7562	3112	0.8561	13557	7486	0.010663426	0.144324509
YHR106W	3353	0.8305	17683	6968	3348	0.8943	17169	6659	3477	0.828	17710	6937	3240	0.6974	15950	6086	0.013940775	0.145955094
YDR495C	3362	0.8317	29576	15868	3333	0.8299	29226	16580	3695	0.8166	29613	17358	3408	0.8098	26858	11897	0.012774289	0.146010827
YDR089W	3418	0.8235	24712	11016	3364	0.8626	24505	10627	2876	0.7864	23726	10070	3096	0.7726	23792	10215	0.008921672	0.146072419
YJL037W	3144	0.7952	13361	5955	2969	0.8066	13213	5690	3191	0.8414	13562	5757	3043	0.8975	12972	5906	0.014191292	0.14714265
YNR014W	3189	0.8275	32656	15586	3358	0.7559	33053	17176	3309	0.8031	32953	15806	3283	0.8304	32209	14413	0.018773914	0.147938809
YPL153C	2500	0.8434	10673	5735	2858	0.8466	11014	6348	2784	0.851	10636	5745	2715	0.905	10575	5739	0.007331814	0.147999652
YGL127C	3185	0.8908	13226	6813	3290	0.8518	13118	6882	3192	0.8546	13127	7485	3318	0.8683	13321	7085	0.010963267	0.148368179
YJL013C	3115	0.8377	24136	10299	3663	0.8585	24369	10905	3349	0.8625	24536	10838	3030	0.8258	22429	9186	0.009096592	0.148686569
YOR132W	3400	0.813	26487	12772	3136	0.8287	23334	10262	2945	0.758	22359	9229	3038	0.8256	19255	6754	0.016408904	0.149341471
YPL200W	3185	0.6477	12719	7965	2985	0.639	12119	7251	3601	0.7206	12869	8195	2272	0.5268	11606	6197	0.007659179	0.149365499
YBR028C	2109	0.8727	9660	4801	1865	0.9141	8618	4065	1948	0.8492	8954	4440	1787	0.8743	7847	3540	0.005923603	0.149564839
YMR316W	3474	0.855	28161	14593	3513	0.8031	28183	15105	3647	0.8414	28784	15305	3493	0.8312	26971	12598	0.013128143	0.149876214
YML061C	2141	0.8944	9587	4826	2214	0.8765	9957	5303	2099	0.8853	9767	5006	2122	0.8359	9483	4544	0.005940436	0.149950252
YLR174W	3430	0.7987	28363	13433	3575	0.8173	28323	13474	2892	0.7964	25758	11665	3141	0.769	24854	10298	0.009190667	0.150092506
YPL066W	3405	0.805	23477	10414	3235	0.8069	22103	9457	3166	0.7878	22769	9865	2741	0.8244	18280	6761	0.009204206	0.150294842
YCR040W	2650	0.8291	11749	6341	3003	0.7794	12414	7463	2666	0.8293	12293	7037	3049	0.8152	12054	6746	0.006455586	0.150501957
YHR157W	2928	0.8665	27203	14316	2424	0.8228	26845	13826	3394	0.8389	27871	14725	3985	0.8994	27915	14527	0.008753094	0.150984831
YNL316C	2855	0.8249	19116	6537	3018	0.8527	18825	6556	3001	0.8819	20252	7429	3001	0.8386	19202	6818	0.014498951	0.151533326
YNL142W	3440	0.7874	29794	18149	2927	0.8316	29588	18143	2740	0.8747	29800	19313	2398	0.8502	29341	17845	0.012619931	0.15182494
YBR046C	3072	0.8584	11727	6772	3009	0.8557	11347	6286	3391	0.8585	12312	7598	3400	0.8822	11888	6901	0.008007716	0.151934072
YBL071W-A	3690	0.7813	19942	8230	3546	0.81	19360	7911	3503	0.8372	18846	7584	3483	0.8609	18690	7552	0.014487417	0.152116859
YOR341W	3645	0.8226	26653	12722	3054	0.7616	24183	10559	3289	0.7377	26644	13300	3158	0.7063	24465	10764	0.016780134	0.152705527
YDR289C	2718	0.8545	12269	7210	3150	0.8479	12730	8061	3330	0.8324	13073	8721	2960	0.8449	12038	7268	0.008062126	0.152952352
YER085C	2826	0.7626	16071	5198	3114	0.7967	18113	6631	4139	0.8177	23200	9480	3314	0.8471	17639	6113	0.016890007	0.153701179
YGR160W	3528	0.7527	29964	17175	3529	0.8464	29187	16421	3461	0.8158	29737	16684	3123	0.5724	27739	14310	0.008939497	0.153799579
YDR258C	3638	0.8352	23325	10034	3531	0.8582	23056	10220	3329	0.8528	22544	9906	3023	0.8447	20367	8409	0.014638833	0.15382363
YBL093C	3033	0.8755	12317	7046	2924	0.8152	12238	7320	2711	0.8822	12528	7855	2766	0.8224	12086	6937	0.007909253	0.154070313
YLR004C	3053	0.8025	18004	7020	3204	0.8259	18489	7755	3241	0.8677	18577	7504	3114	0.7864	17361	6560	0.014671041	0.154186682
YMR094W	3144	0.7947	27170	12923	3071	0.8745	27793	14598	3482	0.8402	28590	15696	3107	0.7917	26046	11890	0.013558391	0.154576117
YJR075W	2739	0.8299	30559	12693	2614	0.8918	29433	11826	2830	0.8112	30473	12772	2672	0.8862	29249	11323	0.02076476	0.154751595
YMR234W	3633	0.7906	35619	18437	3427	0.809	35564	18130	3396	0.8438	35335	17722	3485	0.7859	35446	17843	0.019563105	0.155303825
YLL022C	3278	0.8115	19575	8014	3418	0.824	19962	8244	3357	0.7796	19921	8232	3380	0.8594	19623	8048	0.014872806	0.156460983
YGL095C	2639	0.8575	11433	6865	2812	0.8555	11762	7277	2918	0.8376	12280	8025	2155	0.8819	10150	5282	0.006243521	0.156889752
YIL007C	3081	0.6697	26448	13311	3017	0.8268	25539	12493	3731	0.5892	27702	15206	3178	0.6304	25636	12396	0.009172431	0.157316949
YDL021W	3291	0.8811	13445	7772	3082	0.866	13341	7250	3123	0.8447	13576	7395	3117	0.8603	13447	7161	0.011668069	0.157873185
YMR305C	3016	0.8335	34527	17898	3101	0.8122	34475	17070	2328	0.8388	34277	16758	3575	0.8495	35268	17552	0.01989261	0.158378886
YLR231C	2108	0.8747	9439	4484	2284	0.8516	10272	5663	2280	0.8267	9572	4838	2085	0.8442	8746	4158	0.006325203	0.158759956
YMR257C	3154	0.7978	12544	7334	3336	0.76	12652	7594	3007	0.8356	12520	7382	3011	0.7862	12057	6729	0.006816887	0.158816038
YOR286W	2804	0.8473	12476	7216	2572	0.8028	12353	7098	2872	0.7755	12687	7534	2720	0.8155	12354	7254	0.006845208	0.159467755
YOR289W	3037	0.8347	20524	7580	3005	0.8358	20279	7816	3331	0.7529	22773	9925	2676	0.7742	16921	5545	0.017560787	0.159779721
YMR213W	3133	0.8298	12423	7461	3495	0.8401	13099	8313	3965	0.7906	12953	7487	3264	0.8177	12509	7442	0.00689937	0.160714094
YJL185C	3024	0.814	13864	7183	2883	0.8294	13850	6810	3216	0.8185	13993	7255	2760	0.8494	13628	6566	0.015559109	0.160866509
YEL037C	3288	0.8513	13143	6891	2989	0.8053	12873	7128	3405	0.875	13342	7179	3209	0.8308	12981	6472	0.011897157	0.160962684
YCL073C	2847	0.7981	21013	8398	2835	0.7419	21106	8355	3107	0.8192	23852	11296	2841	0.7463	20007	7273	0.014229359	0.161905563
YER179W	3235	0.7517	27676	15418	3179	0.8314	27723	15493	2920	0.8335	27632	15206	2453	0.7445	27083	14823	0.013369911	0.162679653
YKL157W	3167	0.8407	13437	5783	2959	0.8141	13306	5992	3309	0.8575	13706	6189	2790	0.8558	13407	6578	0.015850431	0.163789464
YJL173C	2576	0.8412	9395	4561	2631	0.8078	9580	4800	2733	0.858	10111	5158	2860	0.8918	9857	5040	0.008168123	0.163964182
YAL060W	2569	0.8298	9634	4802	2815	0.7601	9561	4752	2755	0.6766	9783	5011	2814	0.7331	9684	4723	0.008190181	0.164385261
YEL030W	3026	0.8344	11697	6079	3616	0.8744	12388	6846	2947	0.8216	11802	6275	3031	0.783	11440	6006	0.011990638	0.16458658
YGR042W	3102	0.8414	12186	6248	2961	0.8527	11974	5976	2921	0.7931	11668	5823	2770	0.8917	11493	5213	0.013094054	0.166326741
YMR013W-A	2277	0.8174	28412	11158	2666	0.8045	28952	11439	2416	0.8871	29150	11787	2062	0.8877	24500	7956	0.022283238	0.166702509
YKL179C	3094	0.8733	18402	7361	3019	0.8714	16991	6741	3052	0.8951	19162	7707	3181	0.8543	18370	7230	0.015781577	0.166704677
YKL207W	2905	0.8202	25854	11742	2837	0.7927	26953	13703	3260	0.762	27624	15084	2781	0.7705	24272	10019	0.014691909	0.166958313
YLR084C	1930	0.8712	10193	5374	1859	0.8719	9828	5010	1996	0.8568	10287	5444	1593	0.8662	8502	3993	0.006705756	0.167473159
YLR166C	2233	0.8199	6927	3068	2374	0.8852	9176	4477	2543	0.8814	10026	5145	2286	0.8647	8404	4007	0.006747126	0.168420384
YPL186C	3086	0.8444	34579	17466	2951	0.8423	33714	16852	2853	0.7293	34271	17389	3077	0.8637	34003	15872	0.020991866	0.168637539
YFL005W	3092	0.8048	9411	4638	3016	0.8428	9222	4449	3251	0.8602	10039	5184	3260	0.8235	8737	3990	0.008421877	0.168808166
YPR107C	1999	0.5711	9070	4447	2754	0.835	13008	7934	2620	0.8097	13278	9719	2429	0.8484	12720	8045	0.008910362	0.168826955
YJL079C	2988	0.8092	26141	11321	2843	0.8141	26680	11940	2701	0.7674	27926	13481	3048	0.7681	24189	10426	0.010474776	0.169283348
YMR194W	3030	0.7904	12517	6671	2875	0.8848	12530	5803	3052	0.8396	12145	6669	2994	0.8526	11492	6085	0.013388254	0.169986055
YGL257C	2678	0.831	20114	8689	2816	0.8429	20421	8879	2882	0.8421	20520	9487	2924	0.8112	19567	8233	0.010028079	0.170237488
YBR256C	2776	0.9056	11883	5743	2787	0.843	11801	6120	2738	0.835	12086	6020	2858	0.886	12202	6176	0.013418038	0.170356521
YOL101C	3426	0.7904	12527	7290	3322	0.8555	12479	7333	3481	0.8222	12495	7232	3455	0.6946	12212	7025	0.007318679	0.170363064
YPR165W	2476	0.7515	12664	7983	2930	0.8497	13218	9003	3065	0.8232	13293	9262	2718	0.8222	12630	7566	0.009032082	0.171104919
YLR005W	2834	0.8785	12428	7215	2952	0.7875	12581	7538	3180	0.8264	12850	7761	3340	0.843	12768	7598	0.00736115	0.171340369
YFL034C-B	2906	0.6513	27857	16585	3297	0.6112	28892	17832	3010	0.7122	28334	17242	2969	0.803	27188	12766	0.013984565	0.171575749
YFL047W	2794	0.8763	11998	5950	2922	0.908	12460	6366	3010	0.8273	12382	6785	2587	0.819	11141	5236	0.013581223	0.172386239
YDR383C	3114	0.906	12398	6632	2957	0.8975	12023	6536	3153	0.8588	12476	6889	2992	0.8407	12292	6035	0.013592353	0.172524675
YDR252W	2593	0.7184	12314	7098	3264	0.79	13009	8558	3192	0.8489	13120	8672	2828	0.8409	12970	8170	0.008936281	0.173392541
YGR055W	2990	0.844	10598	5347	2862	0.7633	10773	5291	3135	0.7813	11193	5922	2677	0.8803	9803	4636	0.012625664	0.173644622
YCR041W	3085	0.8053	12661	7747	2964	0.8863	11762	6530	3114	0.7768	12501	7758	2684	0.8796	11508	6313	0.008982791	0.174267548
YKL059C	3710	0.7686	28303	14444	3722	0.7947	28147	15053	4718	0.8087	30127	17132	3060	0.378	25902	11575	0.019225709	0.174867086
YDL195W	2987	0.8236	25486	11689	2589	0.8342	23795	10410	2407	0.8063	24895	11290	2937	0.8356	25576	12037	0.015423208	0.174946796
YPR099C	3144	0.8614	12764	7881	3088	0.8629	12544	7642	3078	0.7902	12701	7876	3099	0.8271	12590	7663	0.009048745	0.175508395
YNL080C	2948	0.7645	23118	9602	3472	0.8431	24722	10922	3182	0.794	23741	10241	3297	0.7874	24655	10820	0.01089641	0.175584619
YEL010W	3073	0.7961	13085	5628	2843	0.851	13238	5784	2979	0.8511	13327	5795	3108	0.8531	13520	6128	0.017027805	0.175602532
Q0130	2786	0.7559	20395	7535	3289	0.8476	26863	13494	3452	0.8488	26512	13684	2652	0.803	19857	6935	0.019338	0.175884658
YMR259C	3132	0.7687	22728	9677	3221	0.841	22009	8806	2998	0.8203	22487	9203	3030	0.7412	20826	7886	0.019356599	0.176053198
YBR085C-A	2355	0.8298	27600	10501	2263	0.8205	27522	10580	2143	0.8296	28254	11303	1900	0.8269	23176	6986	0.024026733	0.180424379
YKL126W	3540	0.8127	27341	14532	3665	0.7824	27709	15089	3320	0.8381	26374	13685	2667	0.4926	26515	14515	0.014601263	0.180501422
YJR108W	3451	0.799	29770	14234	3755	0.7795	30145	14809	3184	0.8006	29140	14019	3042	0.7292	27478	12050	0.011257977	0.180988195
YNR034W-A	2958	0.849	35246	18930	3051	0.7984	34627	17196	3040	0.8128	33778	15500	3163	0.8259	34307	17098	0.022372019	0.18151762
YDR060W	3444	0.8909	19588	7364	3054	0.8292	18313	6437	3292	0.764	19322	7170	2859	0.8413	16882	5486	0.019969748	0.181609499
YPR053C	3178	0.8687	13778	5916	3059	0.7854	13548	6271	3033	0.8253	13034	6044	2852	0.844	13047	5485	0.017729005	0.182637951
YKL193C	2986	0.7724	21075	8035	2900	0.7935	20764	8056	3320	0.6859	22268	9347	2782	0.8167	18536	6448	0.020112984	0.182907488
YGL255W	3261	0.831	11711	6056	2859	0.7835	11367	5944	3066	0.7762	11996	6587	2898	0.8324	11424	5900	0.013298111	0.183236416
YDL150W	3395	0.8259	28811	17663	3591	0.7953	29257	17470	2840	0.6888	28115	16182	3496	0.7769	28884	16707	0.014856258	0.184192054
YLR094C	2949	0.8343	9378	4534	2816	0.8334	9332	4566	2974	0.8481	9658	4766	2992	0.8231	9094	4348	0.009277422	0.185139924
YBR264C	3524	0.8061	29992	16918	3399	0.8547	29606	16780	3529	0.8429	30045	17011	3155	0.7729	28695	15520	0.01102333	0.185266087
YOR372C	2911	0.7891	31136	13920	3099	0.8297	31273	14696	3049	0.862	31523	14849	3356	0.8782	30885	14088	0.02279258	0.185442449
YLL057C	3057	0.8	12649	7379	3218	0.8303	12744	7716	2944	0.8518	12582	7480	3724	0.8312	13060	8135	0.007976704	0.185505225
YDR338C	3432	0.8598	24089	10506	3417	0.8009	24007	10608	3347	0.8403	23627	10414	3450	0.812	23599	10578	0.017456675	0.185586441
YLR441C	3014	0.884	9672	4735	2923	0.7666	9600	4605	2689	0.8336	9484	4304	2992	0.8079	9699	4503	0.013496473	0.186065861
YLR186W	2727	0.8182	12135	6860	3258	0.8223	13088	9236	3179	0.8382	12772	8318	2804	0.7125	12610	7648	0.009892273	0.187203258
YOR072W-B	3713	0.7839	32117	22946	3723	0.831	31713	21596	3717	0.8112	31948	21748	3586	0.8002	30798	19776	0.015079496	0.187423047
YMR247W-A	3642	0.8361	32415	16160	4016	0.827	33230	17956	3638	0.7333	32746	17018	3355	0.7898	32250	14988	0.011706098	0.187685307
YGL085W	3195	0.8149	25050	11530	3335	0.8506	25630	12273	3403	0.778	25905	13313	3068	0.7891	22918	8645	0.016664894	0.188510601
YDR178W	2437	0.8014	11122	6115	2253	0.7714	11468	6312	2544	0.7597	11730	6928	2893	0.7928	12749	8046	0.009966859	0.188599112
YOR356W	3137	0.849	21950	8255	3137	0.8622	22365	8929	3053	0.8281	22911	9641	2726	0.8046	17365	5489	0.01787957	0.189119607
YFR025C	3139	0.8072	12508	6135	3269	0.8536	12781	6821	3369	0.8189	12755	6398	3323	0.8696	12506	6169	0.013994522	0.189247856
YLR190W	3064	0.8936	20403	7725	3162	0.8212	21254	8333	3477	0.8513	24475	11564	2988	0.7474	17461	5634	0.02084056	0.189500711
YOR101W	2992	0.8296	12852	6861	2966	0.863	12537	7697	3071	0.833	12717	7523	2866	0.8502	12499	6918	0.015040673	0.190539144
YPR003C	2951	0.8206	23615	10265	3319	0.7847	23858	10491	3053	0.8202	22946	9939	3689	0.7891	24263	11020	0.017915727	0.190760882
YDR423C	3029	0.8743	19371	6603	3279	0.8319	20586	7352	3228	0.8055	22172	9009	2738	0.7596	19210	6907	0.018054579	0.191065385
YER078W-A	3380	0.8318	31290	15314	3516	0.7668	31665	16242	3313	0.83	31362	15117	3335	0.7224	31606	15435	0.011980457	0.191785558
YJR111C	1840	0.819	11791	7107	2088	0.8445	11835	7368	2507	0.8437	12405	8524	1979	0.8333	11580	6943	0.0077884	0.19226158
YGL250W	2533	0.7985	16358	5289	2972	0.8483	17240	5674	3202	0.8398	18836	6599	2499	0.771	14316	3805	0.018256135	0.193306319
YGR132C	3369	0.8039	21206	8657	3556	0.8072	22440	9808	3446	0.8255	23104	10069	3216	0.7822	20837	8894	0.018190215	0.193854923
YDL178W	2366	0.8812	10695	5783	2271	0.8735	10366	5599	2343	0.8681	11381	6833	2557	0.8459	11187	6360	0.00786044	0.193911004
YAL037C-A	3246	0.7989	20057	8409	2858	0.8296	19223	7691	3299	0.7989	19758	8276	3574	0.82	19349	7698	0.018202829	0.193997113
YPR138C	3245	0.883	12825	6619	3268	0.8617	12706	6584	3198	0.8387	12651	6410	3076	0.8711	12467	6003	0.014384547	0.194507762
YIL143C	2793	0.8178	9488	4736	2725	0.8019	9547	4774	2928	0.8338	9743	4844	3014	0.9108	9770	4794	0.009787065	0.194868631
YML128C	3127	0.7769	12189	6839	3267	0.7724	12371	7328	2959	0.799	12248	6993	2772	0.8105	11401	6068	0.008395561	0.195143784
YOL149W	3122	0.7695	13993	6322	2819	0.8444	13020	5610	3118	0.7928	13359	6090	3035	0.8003	13102	5766	0.019017673	0.195567683
YOR034C	2990	0.8317	27587	15204	3098	0.8476	27742	15581	3215	0.8451	28081	15608	2808	0.6776	26082	13533	0.015653861	0.195736035
YJR068W	3122	0.8175	13271	8583	3521	0.8632	13457	9225	3376	0.8029	13302	9892	2910	0.826	12964	8031	0.010367479	0.196096662
YMR104C	1929	0.8527	5737	2482	2079	0.895	7866	3587	2144	0.8323	8731	4171	2045	0.8601	7263	3410	0.007967549	0.196363408
YBR282W	2215	0.8769	10174	5415	2266	0.8878	10471	5645	1767	0.8113	7533	3313	1861	0.8274	9367	4704	0.007989079	0.196856356
YHR004C	2835	0.8221	11282	6107	3134	0.8697	11073	5956	3174	0.8479	11705	6654	2913	0.8268	10536	5345	0.010196386	0.197099794
YER012W	3106	0.8417	12727	8060	3199	0.8454	12695	7960	2567	0.7412	11776	6868	3069	0.8274	12510	7668	0.010466946	0.197958174
YER176W	2628	0.8729	10266	5540	2919	0.8758	9837	5002	2349	0.8749	8212	3807	2418	0.879	8168	3708	0.00805544	0.198375765
YDR086C	3129	0.7769	13153	8553	2942	0.8075	12392	7620	3212	0.8599	13271	9071	3146	0.8561	13060	8537	0.010522725	0.199002053
YKL154W	3148	0.5848	28992	15927	3042	0.8113	29039	16313	2659	0.8175	27675	14572	3165	0.7756	27539	13937	0.012004102	0.20007605
YCL014W	3318	0.7142	26605	12698	2847	0.8044	22754	9328	3182	0.7469	24044	10675	3119	0.8305	24325	10615	0.022100435	0.200917579
YML071C	2753	0.8308	10456	5118	3262	0.8472	11114	5664	2942	0.8359	11179	5731	2635	0.8244	10383	5218	0.014563955	0.20129247
YGR007W	2837	0.7703	11816	6765	3343	0.8077	12397	7650	3496	0.8367	12695	8159	3163	0.8359	12104	7075	0.01066208	0.201610058
YDL095W	2791	0.8416	10194	4984	2787	0.7981	9697	4629	2849	0.7943	10046	4858	2664	0.8454	9250	4214	0.01460507	0.201878937
YLR192C	2879	0.6857	12673	8035	3148	0.7573	12670	7905	3022	0.8116	12645	8008	3312	0.8367	12600	7757	0.010702503	0.202366582
YDL200C	3151	0.767	26538	12991	3144	0.8246	25792	11309	4083	0.8273	28112	14927	3380	0.7721	26299	12702	0.017938907	0.202427518
YPL063W	2501	0.8295	10445	5651	2906	0.885	11377	6878	2888	0.807	11820	7299	2032	0.8209	6006	2645	0.008234021	0.202464588
YKR030W	2295	0.8065	29529	11174	2699	0.8544	31299	13315	2398	0.8406	31357	13701	2641	0.901	30642	12733	0.026846193	0.20261444
YDR089W	3366	0.8963	25329	10887	3474	0.8137	25883	11655	3112	0.7859	25766	11565	2916	0.7844	23648	10101	0.012757516	0.203398611
YGR026W	3072	0.8623	21545	8461	2897	0.8545	19732	7051	2800	0.8353	19322	6863	2708	0.7296	18674	6134	0.019175731	0.203530546
YDR182W-A	3300	0.8373	26795	13247	2377	0.8068	27422	14460	3651	0.7769	28250	15226	2368	0.6808	17781	5520	0.022390232	0.203543697
YLR377C	3009	0.8408	12297	7251	2999	0.8117	12221	7242	2773	0.7879	12475	7439	3022	0.8314	12068	6955	0.010560341	0.203947131
YGR044C	3330	0.8404	24789	11295	3287	0.7715	24469	10602	3281	0.8263	24674	10997	3478	0.7956	24200	10559	0.022459183	0.20416852
YCR028C-A	2669	0.747	12111	6252	2851	0.8686	12510	6136	2848	0.7486	12592	6995	2634	0.6841	11222	5500	0.016154228	0.204389746
YJL063C	2840	0.8133	13401	5934	2810	0.8383	13168	5794	3013	0.8816	13639	5773	2879	0.8667	12837	5525	0.020053393	0.205959483
YNL096C	3143	0.6756	23762	10325	3276	0.8818	24467	10856	3563	0.8321	24988	11491	2716	0.6131	19870	7125	0.022699844	0.206349367
YLR414C	3307	0.8181	12420	7342	2743	0.8756	12044	6927	2986	0.8787	12374	7361	2947	0.8742	11409	6308	0.010688483	0.206357971
YLR406C-A	2754	0.6564	17754	6233	2799	0.7978	19092	7089	3050	0.7083	20838	8473	1759	0.6517	15711	4628	0.022716396	0.206499358
YIR026C	3263	0.815	30981	15019	3464	0.8882	31742	16371	2993	0.7791	30624	14746	2955	0.7997	29843	13851	0.01297206	0.206604943
YNL334C	3097	0.8382	24730	10716	3537	0.8769	26785	12201	3474	0.8113	27013	12347	3039	0.7569	24718	10626	0.012973342	0.20662411
YBR073W	3019	0.851	31285	14655	3614	0.8043	32716	16367	3084	0.8121	30537	13440	2538	0.8178	30253	13067	0.025125937	0.207218181
YPL232W	2342	0.894	11004	6243	2238	0.8398	10841	6048	2295	0.8777	10251	5634	2402	0.9038	10999	5934	0.008447496	0.207352349
YDR182W	3443	0.814	31005	14721	3619	0.8071	31477	15974	3551	0.7826	31227	16128	3117	0.8353	29198	13051	0.013075143	0.208145501
YOR229W	3432	0.7902	27489	13705	3406	0.7519	27921	14564	3575	0.7973	28407	14951	2958	0.7517	24104	10174	0.01851434	0.208713374
YGR211W	3218	0.7781	38054	19254	3406	0.8028	38806	20982	3300	0.7652	38792	19861	3749	0.8217	39717	22626	0.025340342	0.209219083
YMR120C	2976	0.7636	10429	5242	3076	0.7358	10759	5422	2933	0.7375	10754	5453	2865	0.6047	9598	4387	0.015144984	0.209580277
YPR088C	3141	0.8436	10226	4939	3225	0.8208	10059	4876	2949	0.7705	9883	4707	3129	0.8269	9801	4733	0.015147092	0.209610356
YMR030W	3074	0.7678	21611	8572	2989	0.7881	21530	8847	3795	0.74	24427	11430	2956	0.6953	17857	5626	0.023085402	0.209843259
YJR052W	3337	0.8838	19528	6804	3315	0.7917	19098	6436	3357	0.7845	18809	6714	3069	0.8567	15745	4808	0.019787556	0.210332919
YLR187W	3555	0.803	28250	13406	3396	0.8401	27424	13007	3260	0.8478	27225	12582	3447	0.8646	26705	12205	0.019742861	0.211356399
YER185W	3430	0.7958	13737	7275	3521	0.8289	13614	7417	3454	0.8576	13761	7842	3265	0.8749	13314	7749	0.015642373	0.211470867
YIL161W	3533	0.7626	36963	19217	3421	0.8255	36358	19271	3473	0.79	36980	18859	3466	0.794	36886	18664	0.025627585	0.211899739
YMR146C	2979	0.8858	13672	6468	2967	0.8329	13407	6478	3408	0.8475	14027	6947	3207	0.8129	13868	6667	0.020651543	0.211960962
YGR192C	3497	0.8903	12091	7040	3194	0.8351	11808	6887	3439	0.8351	12100	7195	3223	0.8345	11675	6730	0.01124057	0.212436412
YJR048W	2982	0.7549	20171	7242	3237	0.802	22598	9364	3406	0.7705	24241	10243	2877	0.7977	20673	7329	0.019979124	0.212462804
YAL031C	2686	0.7859	20326	7396	2750	0.6926	19460	7170	2604	0.7043	20572	7426	2412	0.8237	15058	5123	0.023388442	0.21258938
YKL161C	3062	0.7683	35223	17880	3259	0.6444	35031	17976	3124	0.7472	34737	17136	3483	0.8326	35601	17599	0.025775061	0.213276039
YML055W	2530	0.7982	10758	5778	3153	0.8627	12412	7566	3385	0.827	12601	7977	2885	0.8706	11130	6012	0.01131498	0.21382898
YDR481C	2361	0.8423	11233	6496	2602	0.8779	11559	7016	2708	0.8014	11869	7292	2254	0.7784	10153	5331	0.008747717	0.21422627
YMR030W-A	3243	0.7899	13025	6862	3091	0.8852	12848	6404	3139	0.8006	12930	6853	3280	0.8421	13133	6923	0.01591935	0.215206197
YGR120C	2941	0.6383	29290	15880	3430	0.8398	30536	18065	3387	0.6498	29654	17071	3290	0.7395	28253	14611	0.013020635	0.215425994
YIR038C	3021	0.8106	12468	6733	3043	0.8558	12367	6618	3032	0.8027	12603	7224	2974	0.8517	12363	6528	0.017098737	0.21613772
YPR156C	2185	0.7587	28846	10423	2506	0.8332	32180	13676	2674	0.8202	33599	19831	2221	0.7657	27008	8459	0.02856716	0.216159001
YGL126W	2977	0.8752	10582	5703	2982	0.8775	10577	5673	2850	0.818	10802	6006	3181	0.8489	10601	5714	0.010910101	0.216306583
YOL080C	2906	0.8322	11667	5552	3220	0.864	12815	6746	3456	0.7623	12552	7417	3336	0.8108	12444	7126	0.017112749	0.216312004
YOL144W	2630	0.8714	18773	6588	2653	0.8469	19933	7097	2440	0.8066	18364	6318	2141	0.842	15955	4717	0.020346126	0.216543194
YFR032C-B	3251	0.809	28592	16733	3135	0.8153	29018	16563	3697	0.874	29460	18385	2285	0.4025	26938	14662	0.017102209	0.216698456
YDR416W	1998	0.9045	12128	7626	2190	0.867	12089	7852	2221	0.8488	12303	8168	2045	0.8694	12008	7584	0.008871462	0.217059551
YJR002W	2798	0.8387	27660	15525	3316	0.8351	27395	14406	3193	0.7777	26603	13606	2914	0.6178	25554	13149	0.017137472	0.217208839
YBL056W	3052	0.8343	9525	4785	3070	0.8646	9351	4577	3019	0.8455	9324	4503	3534	0.9298	10124	5077	0.010963936	0.217334255
YDL244W	2968	0.7953	9620	4468	3009	0.8549	9594	4572	2915	0.8647	9681	4551	2937	0.9061	9437	4419	0.015729367	0.217915938
YML014W	2207	0.8512	10285	5621	2316	0.8747	10982	6206	2244	0.8553	10535	5625	1905	0.8599	8624	3991	0.008916508	0.218090943
YKL201C	3172	0.8338	11191	5781	3350	0.778	11304	5805	3566	0.7827	11530	6246	3125	0.8473	10923	5349	0.015787214	0.218741074
YJR003C	3412	0.8311	13561	7759	3277	0.806	12969	7311	3131	0.8212	13427	7140	3471	0.8308	13785	7106	0.016225118	0.219329801
YHL034C	2304	0.8367	32915	14725	2346	0.8326	32130	14292	2276	0.8825	33530	14609	2357	0.8262	33273	14834	0.029003891	0.219596212
YDR037W	2866	0.7557	26555	13549	3200	0.7975	27517	15482	3639	0.7811	28273	16178	3104	0.7696	26928	14344	0.017305411	0.21963947
YHR014W	2969	0.8041	12105	7239	3015	0.8079	11912	7022	3038	0.8881	11955	6976	3094	0.4234	11612	6514	0.011707254	0.221170323
YGL226C-A	3070	0.8438	12024	6414	3235	0.8287	12243	6583	2981	0.8633	11746	6215	2702	0.8134	11052	5678	0.016020821	0.222073251
YMR232W	3695	0.8346	13327	8070	3390	0.8397	12849	7756	3300	0.8206	12708	8031	2980	0.8109	12555	7228	0.017642352	0.222899304
YCL047C	2404	0.8662	30827	12477	2379	0.8861	31205	13089	2758	0.8168	32362	14333	2165	0.6388	27892	10528	0.02944515	0.223069064
YPR190C	3081	0.7712	25173	11310	3235	0.8003	27320	14131	3294	0.7884	27473	14782	2758	0.7719	21383	7530	0.024610721	0.223665551
YDR456W	3389	0.8212	29893	17155	3239	0.8048	29229	15664	3127	0.829	29561	15670	3596	0.8214	29875	15877	0.019883474	0.223669373
YLR348C	2095	0.8871	11138	6224	2250	0.8883	11065	6546	2059	0.8694	10991	6352	1889	0.8966	10613	5586	0.009173665	0.223978857
YJL210W	3433	0.8182	29258	18959	3280	0.7953	28824	16537	3446	0.6813	29456	18099	3019	0.6302	26711	13365	0.017610905	0.224060984
YEL050C	4344	0.8262	32586	23947	4224	0.8512	33111	26628	3012	0.8152	30456	19199	3369	0.7989	26434	11853	0.017612127	0.224078677
YJL177W	3354	0.8194	33017	16066	3209	0.7932	32331	15346	2610	0.8283	32140	14695	3273	0.8139	32970	15969	0.027016081	0.224857685
YML103C	3273	0.8185	23141	10186	3310	0.831	23195	10000	3376	0.8115	23405	10117	3566	0.802	24020	10731	0.021026857	0.225829647
YPL193W	3173	0.843	16558	6735	3350	0.8393	15941	6322	3141	0.8327	16853	6931	3228	0.819	16465	6786	0.013745174	0.226366765
YMR180C	3272	0.7831	12871	7758	3696	0.787	13360	8208	3557	0.7339	12826	8161	4017	0.8351	13613	9441	0.009756746	0.22646674
YMR220W	3147	0.3666	26711	13384	3031	0.6989	24411	11729	3430	0.5398	27032	14034	2993	0.6064	24075	11351	0.013752308	0.22647449
YLR222C	2073	0.852	14457	5175	3107	0.8318	16486	6248	2103	0.7854	14400	5257	3341	0.815	16486	6339	0.021115327	0.226826887
YLR183C	3415	0.7133	36909	20092	3189	0.8446	36408	18617	3153	0.7882	35189	17267	3142	0.7977	35655	17515	0.027261897	0.227151736
YFR038W	2813	0.8029	25403	12030	2558	0.7644	24102	10323	3448	0.5458	27114	14002	2500	0.7544	21354	7789	0.025095761	0.228060937
YIL024C	2767	0.7942	11778	6294	3064	0.7983	11875	6277	3188	0.8425	12028	6396	2857	0.8455	10938	5548	0.016442272	0.228084844
YIL165C	2497	0.8323	9601	4738	2599	0.859	9927	5045	2457	0.8644	9419	4610	2491	0.8262	9357	4522	0.011532305	0.228184008
YDR282C	3121	0.7733	24458	10972	2827	0.8141	23016	9604	3168	0.741	26020	12966	2854	0.8019	21559	8315	0.020419182	0.229521281
YHL028W	2697	0.8764	29802	12124	2754	0.9124	28540	9551	2521	0.8706	27374	11094	2551	0.9077	29752	12247	0.030286592	0.229691486
YBL023C	3376	0.7807	12717	7752	3189	0.8345	12592	7722	3219	0.7936	12749	8043	2868	0.6646	11791	6536	0.011938916	0.229883264
YNL069C	3015	0.8425	12283	5866	3116	0.8687	12350	6502	3290	0.6496	12583	6726	2903	0.7892	11185	5602	0.018212047	0.22998527
YMR127C	2644	0.876	34302	15670	2712	0.8636	34058	15973	2552	0.8363	34189	15643	2270	0.7725	32604	14205	0.030351304	0.230200795
YDR078C	2860	0.8643	12518	7736	2860	0.7034	12274	7414	3129	0.8534	12621	7877	3192	0.8228	12668	7910	0.012227851	0.230913224
YDR026C	2422	0.5506	14852	4545	2942	0.7658	21434	8280	3336	0.8546	24770	12154	2344	0.8217	18803	6426	0.025442479	0.231202863
YGR179C	2776	0.7637	10077	5088	2937	0.8833	9878	4866	2782	0.7985	10560	5610	3438	0.8854	11605	6925	0.012245266	0.231239126
YGR119C	2267	0.8046	9138	4297	2468	0.8892	9145	4453	2376	0.8747	10575	5856	1717	0.8705	5359	2467	0.009493923	0.231311549
YPR103W	2843	0.7118	12009	6318	3035	0.8547	12508	6818	2988	0.8454	12514	6856	2946	0.8389	12572	6645	0.018453434	0.232987688
YLR258W	2980	0.8602	11537	5934	3477	0.788	11851	6398	3258	0.8271	11965	6342	2829	0.75	10859	5502	0.016849725	0.233896771
YBR092C	2701	0.7898	9470	4405	2757	0.8555	9672	4637	2755	0.8662	9279	4370	2622	0.8292	8880	3846	0.016853003	0.233943519
YDR235W	2595	0.8821	25541	8228	2764	0.8207	29895	12584	2563	0.8573	29548	12603	2531	0.8518	26501	9183	0.030848324	0.234112501
YBR052C	2968	0.8754	12241	7388	3021	0.7953	12412	7548	3131	0.7837	12463	7765	3016	0.8569	12227	7220	0.012524522	0.236465371
YMR275C	3122	0.7902	13120	8372	2998	0.7692	12843	8024	2583	0.8197	12960	8444	2292	0.7316	11834	6609	0.012302528	0.236724142
YJL032W	3201	0.8037	13154	5567	3600	0.8852	13635	6422	3356	0.8302	13372	5645	3143	0.8027	12709	5215	0.023122086	0.236748912
YPR091C	3233	0.8609	12843	6560	3226	0.8203	12860	6590	3347	0.8421	12875	6878	3293	0.8609	13101	6646	0.017517966	0.236765221
YJR139C	2886	0.8238	9852	4753	3038	0.886	9976	4835	2994	0.8274	9928	4640	3082	0.8315	9549	4493	0.017091968	0.237352122
YNL330C	2881	0.8308	10298	5362	2955	0.775	10147	5494	2878	0.8346	10802	5825	3042	0.7759	10670	5701	0.01201427	0.237384381
YBR247C	3460	0.841	26888	13832	3544	0.7725	27401	13919	2681	0.8339	27990	15123	2851	0.7831	22241	7818	0.026152805	0.237639768
YDR331W	3380	0.8336	12803	7893	3324	0.8376	12794	8149	2976	0.813	13159	8728	3186	0.8717	13048	8758	0.012658451	0.238971829
YOL061W	3296	0.7987	27078	13768	3307	0.7442	25555	12518	3258	0.8409	26553	13599	3125	0.7707	25065	12161	0.01458962	0.239118149
YIR015W	2024	0.6841	6682	3038	2991	0.8565	10874	5993	3042	0.8587	11097	6535	2483	0.7946	9380	4551	0.012670129	0.23919038
YLR164W	3084	0.8251	9555	4382	3046	0.8626	9142	4229	3135	0.762	9435	4457	2877	0.8753	8035	3399	0.017231171	0.239337731
YDR234W	3246	0.8192	31297	15162	3341	0.8283	31276	15080	3358	0.8295	31872	15947	3247	0.7823	31646	15868	0.015186732	0.239702929
YOL049W	3545	0.8097	30291	14881	3647	0.7819	30033	14704	4146	0.8122	31190	15944	3133	0.7245	27017	11202	0.015195316	0.239831225
YPR182W	2809	0.8313	12534	7737	2814	0.7838	12584	7963	2842	0.8402	12794	8176	3044	0.8386	12741	7855	0.012712889	0.239990624
YBL016W	2896	0.8359	10688	5822	2877	0.8486	10549	5582	3017	0.8266	11123	6266	2996	0.8837	10730	5985	0.012178673	0.240522727
YOL033W	2855	0.8566	11734	5816	3027	0.8717	12235	6192	3124	0.8455	12454	6837	2760	0.8114	11613	5347	0.019073868	0.240704751
YAL016C-B	1176	0.2583	NA	461	1173	0.2874	NA	624	1160	0.3015	NA	590	1815	0.3408	7103	1792	0.014715901	0.241025037
YOR324C	3464	0.8399	33838	16607	3478	0.8082	33352	16222	3818	0.8455	34397	17305	2961	0.7541	32915	15234	0.028764915	0.241178436
YGL144C	2831	0.7867	16551	4962	3143	0.8022	19467	7092	2853	0.7936	18742	6532	2843	0.8413	16149	4908	0.022629969	0.241935342
YPR049C	3050	0.8402	12350	6903	3122	0.8704	12823	7047	3336	0.8327	12566	7476	3202	0.8526	12670	6857	0.019206184	0.242350528
YAR031W	1978	0.8779	9543	4832	2004	0.8957	9795	4981	1891	0.823	9567	4810	2040	0.8966	9740	4811	0.009977969	0.242394346
YOR230W	2831	0.8563	9484	4661	2424	0.8158	8797	4103	2457	0.8628	8904	4252	3021	0.8271	9751	4721	0.012301011	0.24285807
YKR059W	3226	0.8264	16790	6645	2995	0.8031	16552	6576	3046	0.8067	18051	8024	3553	0.7669	18795	8003	0.01484686	0.24300255
YDR172W	3012	0.8694	12600	6998	3166	0.7507	12586	7216	2873	0.8782	12675	6952	2820	0.8036	12484	6943	0.019306033	0.24359247
YDL061C	3099	0.8355	19299	6888	3176	0.8484	18472	6281	3148	0.8274	20383	7622	2777	0.8145	13173	3400	0.022857702	0.244467308
YLR071C	2647	0.7852	8938	4129	3122	0.8724	9639	4906	3011	0.8433	9464	4725	2810	0.85	8883	4017	0.012388318	0.244524687
YDR246W-A	3159	0.7931	29795	14050	3087	0.814	29588	13848	2978	0.8257	29223	14108	3080	0.8722	28932	13478	0.015516936	0.244637783
YIL087C	3322	0.7161	22262	9389	3063	0.7555	21300	8360	3235	0.8003	25471	12045	2896	0.7736	18618	6096	0.026974905	0.245089558
YHL024W	2917	0.8673	13098	8563	2861	0.8129	12885	8137	3102	0.8507	13118	8326	3065	0.8295	12985	8241	0.012751814	0.245176892
YDR435C	3383	0.77	36346	18959	3102	0.7887	34930	16844	3177	0.8023	35985	18430	2799	0.7546	35719	18112	0.029419832	0.247290357
YKR057W	2589	0.902	28907	10770	2734	0.8406	30750	13095	2661	0.8403	31058	13539	2612	0.8781	29339	11080	0.032550051	0.247505642
YFR007W	2854	0.8238	9957	4903	2902	0.7897	9615	4712	3085	0.7837	9870	5031	2952	0.8765	8251	3799	0.012565644	0.247909728
YLL039C	2634	0.8201	33874	14986	2556	0.7931	33212	15309	2357	0.844	32821	14622	2270	0.9036	31484	13007	0.032611688	0.247990741
YML089C	3286	0.762	12563	7406	2908	0.8347	12387	7133	3249	0.7828	12159	6875	3270	0.853	12289	6992	0.010747186	0.249258296
YHR174W	2255	0.8811	9747	5065	2300	0.9011	9966	5180	2113	0.8443	9552	4787	1911	0.9214	8911	4102	0.01029819	0.249726183
YOR337W	3058	0.7788	12851	6762	3284	0.886	12503	7472	3195	0.8948	12798	7562	2979	0.8436	11926	6008	0.019815412	0.249928211
YMR272C	3626	0.6971	13356	8573	3343	0.7932	12933	7919	3232	0.7815	12916	8161	3286	0.7283	12720	7414	0.010776863	0.249941215
YBR245C	2943	0.7856	22755	9292	3235	0.8413	23449	10184	3245	0.7945	23519	10376	3159	0.7956	22268	8455	0.027545399	0.25025932
YDR280W	2867	0.8268	13003	8296	3274	0.8387	13269	8978	3278	0.8748	13089	8700	3362	0.8522	13130	8616	0.013282051	0.25064239
YOR075W	2659	0.8488	27451	14684	2852	0.7766	27980	15878	2766	0.8232	27442	14963	3002	0.764	27609	15498	0.019464538	0.250889238
YOL029C	3085	0.8023	13919	5905	3043	0.8666	13630	6359	3108	0.8271	13649	5990	2643	0.8558	12398	5519	0.024533143	0.250906626
YDR218C	3353	0.8463	27220	14888	3448	0.82	27725	15228	2851	0.7517	25961	12914	2849	0.4772	25730	12780	0.019503759	0.251456897
YBR276C	3598	0.7852	24838	11351	2973	0.7471	23768	10392	3076	0.8325	24279	10710	3097	0.8927	21588	8504	0.022584392	0.253173362
YDR155C	2791	0.7678	12789	7822	2739	0.8273	12398	7720	3134	0.8717	13034	8765	2618	0.8104	12279	7278	0.01347986	0.254344363
YPL004C	3109	0.8414	19410	6936	3055	0.8424	18475	6380	2826	0.8308	17657	5654	3152	0.8285	18254	5995	0.023812451	0.255082372
YPR125W	3155	0.6848	21134	7932	3502	0.7523	22880	9437	2382	0.6507	22385	9660	3098	0.7129	20413	7455	0.028183016	0.25603735
YNL245C	2976	0.8737	12633	7339	3169	0.8262	12591	7424	2885	0.8489	12204	6927	3086	0.8283	12458	7307	0.011059802	0.256452088
YOL046C	3223	0.8177	13419	8962	3429	0.8066	13489	9477	3362	0.8371	13547	9228	3369	0.8422	13533	9095	0.013364241	0.256698914
YJL194W	2366	0.8525	10856	6132	2240	0.846	10225	5579	2332	0.8608	10790	5985	1581	0.9157	7871	3434	0.010651255	0.257810029
YEL023C	3122	0.8126	17784	5879	3042	0.8118	16720	5188	3141	0.8625	17577	5757	3196	0.7982	15864	4816	0.024057815	0.25781037
YIL038C	2691	0.896	9129	4235	2797	0.8489	9751	5053	2684	0.8538	9414	4522	2880	0.8247	9450	4615	0.013097057	0.258054015
YHR150W	2840	0.7342	27082	14178	3063	0.8169	27886	15727	3001	0.7973	27371	14755	2901	0.7948	26789	14436	0.019967991	0.258175893
YBL098W	2415	0.874	9640	4741	2366	0.8711	9546	4804	2725	0.8464	9906	5065	2520	0.8757	9727	4729	0.013117823	0.258450412
YOL016C	2844	0.7991	12326	6299	2742	0.837	11920	5812	3014	0.8357	12649	6968	2868	0.8576	11949	6218	0.02052434	0.258745993
YDR430C	2803	0.7079	29281	17411	2711	0.6721	29594	18417	2978	0.7998	30056	18358	2426	0.7179	28840	17440	0.020041691	0.259242579
YCR096C	2623	0.8283	11940	7234	2698	0.8161	11719	7027	2172	0.7975	11607	6878	2691	0.8187	11712	7135	0.013162947	0.25931181
YOR158W	3695	0.8525	29032	15594	3202	0.8172	27829	14628	3358	0.8512	28697	15463	2858	0.5599	26806	13841	0.015927484	0.25932031
YJR155W	3280	0.8006	13451	9173	3050	0.8273	13389	8905	3541	0.7985	13726	9808	2871	0.8334	13289	8661	0.013540586	0.260016632
YLR393W	3144	0.8391	13766	6121	2936	0.8101	13321	6417	3165	0.8141	14061	7256	3433	0.7755	13936	6911	0.02558406	0.261450899
YJR088C	2611	0.8144	35151	16156	3295	0.8754	35779	18122	2799	0.8303	35896	17501	2361	0.8432	34709	15694	0.034375678	0.261873913
YOR160W	2961	0.8644	13118	6861	3206	0.8002	13153	7690	2918	0.847	13305	6862	2740	0.8473	12911	6274	0.019429024	0.262537859
YBR186W	3247	0.8569	18177	6142	3310	0.7899	19489	7075	3162	0.8285	18922	6437	2934	0.8172	15810	4624	0.024490863	0.262625073
YBR281C	2918	0.7958	21284	8422	3038	0.7611	21415	8624	2907	0.7954	19879	7077	2913	0.8012	19532	7036	0.028952089	0.263006613
YMR293C	3356	0.8103	20174	8394	3453	0.8332	21084	8851	3283	0.805	20838	8583	3235	0.7908	21009	8756	0.024417535	0.26404949
YJL072C	2930	0.8987	30794	14841	3642	0.7567	30938	15350	3291	0.8099	30336	14543	3527	0.8498	30849	14734	0.016829654	0.264256196
YKL221W	3309	0.7153	26004	11751	2774	0.7661	21196	8502	3626	0.8832	27789	14080	4171	0.8039	27669	14079	0.023691451	0.265266543
YER140W	3424	0.8552	20300	8449	3535	0.8156	19796	7966	3446	0.8633	20165	8372	3796	0.866	20413	8404	0.024542174	0.265454423
YDL072C	3123	0.7899	12543	4874	3059	0.8473	12671	4904	2983	0.8252	12261	4864	3052	0.8096	12719	4932	0.026023742	0.265862408
YOR073W	3065	0.8525	28173	14441	3349	0.8638	28638	14679	3621	0.8356	29161	16385	2893	0.8351	26948	12445	0.023770733	0.266132595
YBR060C	3328	0.8767	12911	7199	3067	0.8392	12369	6490	3086	0.8181	12302	7510	2979	0.8252	12469	6331	0.021142226	0.266431366
YNL055C	3347	0.8059	37042	19870	3209	0.816	36613	19435	3040	0.8299	36625	19298	3022	0.8036	34952	15607	0.03159706	0.267609035
YDR224C	3361	0.8554	13159	8450	3121	0.8324	13125	8606	3428	0.8121	13264	9142	3297	0.8224	13240	8856	0.014232248	0.268425171
YER010C	2880	0.7652	28283	14123	2958	0.8284	29295	15893	3681	0.8384	29994	17117	3223	0.7975	27105	12814	0.024051692	0.2692017
YDL002C	3123	0.8678	29431	17395	2988	0.8509	29033	16979	3406	0.8426	29355	18135	2562	0.6058	25480	12680	0.020790042	0.270073714
YPR066W	2822	0.7966	9632	4737	3062	0.8651	9821	5026	2999	0.8596	9330	4487	3032	0.8002	9510	4617	0.013751734	0.270551336
YMR251W	3078	0.8677	12634	7949	2955	0.7098	12501	7841	3039	0.8723	12825	8061	2313	0.8245	9655	4496	0.014120366	0.270924448
YPL129W	1976	0.877	9259	4588	2436	0.8517	11500	6733	2282	0.8586	11270	6521	1850	0.8051	8916	4263	0.011245046	0.271405571
YOL141W	2410	0.847	11359	6804	2219	0.8097	10741	5716	2062	0.8638	11222	6660	1655	0.8354	8744	4090	0.011250343	0.271526849
YNL046W	2537	0.7265	15228	4668	3046	0.7152	24905	12291	2474	0.7073	16554	5379	2348	0.641	10342	2841	0.030010105	0.272594249
YNL309W	3233	0.859	21249	9403	3166	0.8798	20658	9290	2861	0.8113	21282	9398	3211	0.8395	20499	8816	0.01683022	0.272951888
YMR114C	1965	0.8772	10024	5077	2071	0.8353	10131	5358	1809	0.9257	9223	4546	2023	0.8532	9838	4967	0.011339847	0.27357616
YLR304C	2039	0.8576	9666	4884	2348	0.8769	10141	5404	2205	0.8536	9783	5042	2067	0.8098	8732	3970	0.01134581	0.273712678
YLR145W	3398	0.8798	29644	17270	2999	0.8549	28898	14019	3509	0.8321	29880	17841	3156	0.8385	27545	12594	0.024543967	0.274579163
YDR478W	3033	0.7937	35711	17265	2901	0.8159	36359	19621	3511	0.7428	37397	20065	3237	0.8249	36151	17426	0.032344542	0.274584811
YFL028C	3310	0.8461	36322	19167	3365	0.8404	35771	18268	3309	0.7133	36004	18742	3159	0.8093	34646	15851	0.032493729	0.275977077
YDL141W	2283	0.8805	10527	5851	2185	0.8731	10601	5719	2389	0.8448	11318	6567	2030	0.8291	9997	5052	0.011457936	0.276279945
YJR073C	2835	0.8119	11752	6531	2920	0.8592	11913	6757	2924	0.8468	12153	7157	2758	0.7316	11463	6222	0.014405525	0.276289332
YML094W	2817	0.8112	19764	7330	2758	0.8371	20295	7741	3343	0.7842	24238	11280	3205	0.8132	20726	8009	0.024722318	0.27652741
YGL237C	3562	0.8386	13303	7449	3343	0.8815	13228	7102	3201	0.82	13238	6812	3168	0.85	12931	6500	0.020529415	0.277377789
YMR023C	3587	0.7584	30801	19532	2902	0.8218	30421	20539	3138	0.7813	30475	18575	2908	0.8328	30681	20033	0.021312282	0.27763226
YDR333C	3697	0.8266	26120	12065	3403	0.8216	25128	11232	3567	0.7757	26311	12382	3510	0.8098	24880	11262	0.030574625	0.27770988
YDL120W	2808	0.8329	13668	6142	2956	0.8379	13489	6057	2894	0.8307	13592	5812	2844	0.8017	13215	6191	0.027205594	0.277720399
YMR219W	3019	0.7996	24935	10953	2588	0.8775	24288	10748	2281	0.8167	23317	10271	2706	0.3781	23199	9168	0.030734033	0.279154417
YLR262C-A	3285	0.729	22625	9552	2701	0.7735	17567	5689	3515	0.6669	23321	10251	2767	0.7547	17549	5817	0.03087693	0.280449337
YHR187W	3596	0.819	20445	8388	3685	0.8442	20433	8516	3925	0.8424	20568	8569	3927	0.8637	20235	8254	0.025872831	0.280453627
YGR053C	2974	0.8356	10333	5361	3300	0.8014	11430	6335	3222	0.8692	11489	6485	3273	0.8649	11684	6692	0.014877928	0.280508969
YLR425W	3259	0.808	30248	19602	2834	0.782	29118	16408	2691	0.7924	28718	17122	3255	0.7426	29790	18636	0.021512855	0.280535224
YKR010C	1924	0.886	11071	6441	2207	0.8411	11468	6812	2224	0.8554	11754	7457	2150	0.8706	11448	6363	0.011686669	0.281517041
YJL027C	3199	0.8152	13691	6392	3249	0.7459	13845	6694	3399	0.8101	13927	6949	3087	0.7898	13705	6606	0.02759733	0.281650847
YDR483W	3075	0.8777	12152	6138	2920	0.8592	11661	5746	3311	0.8805	12538	7071	2825	0.8943	11683	5235	0.022427873	0.282422486
YML012C-A	3075	0.8304	12168	6755	3312	0.8348	12379	7225	2990	0.8136	12076	6651	3566	0.8413	12697	7736	0.01218881	0.282432305
YNL233W	2135	0.831	22365	8149	2169	0.8267	24575	9497	2277	0.8174	26868	10676	2346	0.84	23029	8505	0.033205147	0.282616284
YDL043C	2732	0.778	26653	13019	3612	0.8334	26754	13207	3489	0.8107	28478	15777	2936	0.3652	23373	8701	0.031178058	0.283178132
YOR226C	3241	0.7244	28691	17064	3007	0.812	27655	14886	3135	0.7207	28454	16391	3330	0.7733	27965	15797	0.021703344	0.283292229
YMR194C-B	3189	0.8134	23718	10642	3063	0.84	23740	10423	3247	0.7858	24671	11141	3179	0.7893	22959	9029	0.025471321	0.28470929
YAL055W	3214	0.8448	13424	5792	3184	0.828	13271	5951	3259	0.8488	13789	6173	3245	0.808	13222	5841	0.027922417	0.284912576
YHR044C	2857	0.8572	9777	5008	2641	0.8381	9754	4839	2814	0.8762	9871	4940	2711	0.7733	9482	4588	0.014553465	0.285855793
YHR043C	2351	0.8292	17415	5569	2851	0.8031	19706	6900	2583	0.7183	17754	5964	2285	0.8511	17311	5529	0.026607569	0.286158955
YOR180C	2853	0.868	13722	6019	2957	0.8479	13339	5846	3132	0.8147	13632	6368	2657	0.7756	12654	5161	0.028058071	0.286273653
YJL128C	2560	0.844	12177	6100	2852	0.8677	12388	6737	2745	0.8588	12543	6776	2573	0.8482	11741	5656	0.022764209	0.286605884
YER042W	2960	0.7986	11237	6397	3069	0.8325	10974	6206	2600	0.8222	10944	6105	2837	0.8773	10779	5826	0.014611307	0.286959968
YDL246C	2881	0.7659	25832	12957	3373	0.8294	27008	14062	3084	0.7602	26218	13654	3187	0.4837	26185	13030	0.021976423	0.287244602
YIL069C	3706	0.7607	33780	17667	3486	0.7331	32696	16367	3561	0.8027	33487	17197	3254	0.7955	32220	15678	0.018412818	0.287916373
YLL041C	3252	0.8567	13279	8974	2815	0.837	12844	8346	3331	0.8579	13297	8692	2777	0.897	12606	7250	0.015037641	0.288181784
YBR012C	2970	0.8119	10401	5232	3009	0.8597	10276	4842	3312	0.8492	11040	5777	2772	0.8337	9433	4276	0.020665571	0.288326123
YGR289C	3251	0.5954	25713	12841	2784	0.6311	23836	11389	3254	0.8117	25698	12504	3429	0.7287	24120	11135	0.017856801	0.288453584
YPL145C	1822	0.2277	4984	2203	2351	0.844	8130	4044	2308	0.8368	9589	5450	2041	0.6292	7902	3886	0.015310105	0.288597087
YDL223C	3202	0.7956	22797	9748	3265	0.8223	22550	9540	2680	0.7767	22231	9440	2994	0.8121	20654	8062	0.018480499	0.288927866
YBL099W	2255	0.8986	10470	5746	1886	0.8306	8245	3873	2357	0.8537	10883	6057	1827	0.8498	7329	3181	0.012022181	0.289199001
YDR482C	2826	0.8487	9843	4792	2853	0.8531	10037	5133	2974	0.8751	10637	5582	2889	0.8789	9661	4727	0.015097626	0.289310331
YJR106W	2845	0.7138	18630	6622	2491	0.7987	13301	4011	2634	0.5539	20823	7969	2669	0.747	17428	5789	0.031963103	0.29029213
YDR036C	2022	0.9089	11794	7163	2039	0.8311	11818	7365	2320	0.8541	12295	8053	1438	0.8463	NA	5322	0.012078516	0.290488844
YPR146C	2939	0.8718	13759	6111	3108	0.8265	13643	6673	3055	0.9041	13542	6296	2891	0.7799	13457	5914	0.028574732	0.291457523
YLL047W	3272	0.8543	12047	6719	3135	0.8625	11732	6652	2875	0.8609	11573	6154	2989	0.8828	11714	6323	0.012587906	0.291616122
YLR037C	3488	0.7725	30128	14479	3514	0.816	29730	14330	3453	0.7601	29149	13681	3300	0.8146	27925	12480	0.01866608	0.291701347
YOL059W	3175	0.8308	21569	8998	3349	0.8237	21633	9137	3142	0.7913	20961	8751	3430	0.7858	21881	9339	0.026891342	0.291934318
YFR034C	3003	0.8135	25441	12371	3261	0.831	25687	12963	3134	0.8417	25989	12632	2916	0.8944	23331	10789	0.018107368	0.292237215
YNL065W	2797	0.8092	10667	5865	2929	0.8295	10674	5894	2758	0.8314	10888	5984	2733	0.8315	10153	5108	0.014906484	0.292594671
YFR051C	2454	0.8819	10685	5859	2368	0.8618	10612	5845	2372	0.8272	10167	5218	2345	0.8823	9475	4691	0.012208278	0.293459905
YCL026C-B	3676	0.8117	36629	18920	3340	0.8086	35992	18108	3353	0.8101	36471	18900	3244	0.8249	36161	17925	0.034436368	0.29410649
YGR209C	2933	0.8391	11539	6369	3171	0.6349	11906	7209	2826	0.8335	11666	6673	2971	0.8461	11076	5886	0.015619355	0.294384654
YHR061C	3785	0.8163	28660	17607	3148	0.7869	28289	15868	2975	0.8166	27305	15102	3514	0.8241	28865	16009	0.022470387	0.294393901
YML113W	2664	0.8678	13729	5426	2344	0.7085	11585	4839	2174	0.6894	12728	4577	2481	0.813	11664	4393	0.028899984	0.294720901
YAL054C	3117	0.7814	25986	11042	3357	0.7784	26188	11688	3228	0.791	26390	12309	2815	0.8061	25388	11029	0.018934979	0.295720001
YGR141W	3523	0.8493	36963	19206	3519	0.8827	36691	19968	3491	0.8313	34964	16183	3598	0.7454	35937	18023	0.034647295	0.296074935
YGL253W	3334	0.8541	30712	17724	3160	0.8725	30167	16726	3666	0.8476	30914	19695	3168	0.782	29834	15718	0.018377796	0.296320763
YBR133C	3299	0.7816	21670	9238	3292	0.7908	22230	9404	3072	0.7696	21768	8954	3496	0.8248	23850	10715	0.027383453	0.297481408
YKL015W	3540	0.7757	31121	21185	3244	0.7955	29331	16624	3513	0.7373	31667	23131	3081	0.5179	27882	14689	0.022684118	0.297487308
YPL253C	2678	0.7774	27413	15207	3177	0.8053	27746	15604	2884	0.7866	28035	15969	2348	0.7936	25717	12071	0.02277669	0.298827135
YNL190W	2870	0.7957	20229	7378	3093	0.8155	20891	8424	2705	0.7534	19465	6924	2769	0.7083	17268	5723	0.032930421	0.299057874
YDR326C	3335	0.6718	26234	12183	4019	0.8338	27296	13966	4168	0.6782	28077	14776	2590	0.3479	21875	8048	0.032970201	0.299418361
YLR023C	2891	0.8766	17362	5967	3012	0.7865	17989	5872	2838	0.8332	18501	6421	2179	0.7831	13835	3540	0.027835278	0.299808827
YBL091C-A	2521	0.8047	25783	12891	3034	0.7838	26837	13811	1863	0.7911	24214	10983	3022	0.7961	26700	13729	0.018634074	0.30019064
YDR261C	3948	0.813	31944	19800	3627	0.8032	31043	17791	3643	0.7973	31445	20157	3801	0.7363	30882	16738	0.018664313	0.300647257
YDR257C	2367	0.8195	11205	6475	2199	0.7845	10691	5805	2349	0.7222	10705	5758	1801	0.8245	9629	4905	0.012583449	0.302049882
YJL063C	3493	0.8421	30296	14339	3806	0.8249	30845	15275	3354	0.8069	29670	14019	3390	0.7696	29485	13741	0.019377176	0.302328589
YBL036C	2882	0.8738	9685	4821	2936	0.8452	9989	5126	3378	0.8526	10432	5550	2977	0.7749	9923	4946	0.015417042	0.30234087
YGL143C	3034	0.8612	9410	4435	3109	0.8466	9515	4517	2954	0.7934	9398	4304	2856	0.8217	9052	3967	0.021689736	0.302934853
YIL098C	2669	0.7854	22370	9523	2395	0.7736	19361	6724	3102	0.7989	23234	9924	2603	0.7222	19236	6656	0.033489493	0.304124138
YBR221C	2396	0.8765	9464	4651	2386	0.8119	9390	4588	2398	0.8618	9702	4866	2476	0.8477	9233	4293	0.015546239	0.304807138
YDR236C	3091	0.7536	12456	7628	2901	0.8725	12240	7123	2661	0.8444	12942	8617	2971	0.7775	12817	8066	0.016178143	0.304842274
YGL251C	2964	0.7387	22928	9026	3354	0.788	24378	10199	2690	0.8741	22491	8868	2891	0.7606	21061	7860	0.028290315	0.304868013
YPL234C	3576	0.8559	12568	7655	3734	0.8783	12526	7559	3846	0.825	13125	8990	3445	0.8305	12696	7898	0.01619817	0.305217076
YOR227W	1335	0.5431	NA	1656	1488	0.2392	NA	1144	1574	0.5578	7971	2218	1130	0.3206	NA	1138	0.033695049	0.305986866
YER071C	3222	0.7304	23878	10221	3327	0.7844	23717	10023	3504	0.8419	23553	10016	3295	0.6726	23511	10049	0.019650059	0.306406778
YKL204W	3237	0.7346	24854	12072	3295	0.7641	23152	10484	2661	0.7465	23128	11037	3331	0.8533	23142	10375	0.019061091	0.306638727
YCR102W-A	2943	0.8034	11273	5931	3172	0.8083	11288	5997	2873	0.8274	11103	5815	3000	0.9023	10994	5858	0.013270641	0.307326906
YJL029C	3401	0.7719	23231	10059	2886	0.8141	21031	8178	3089	0.7827	21312	7853	3256	0.8236	21279	8188	0.033882224	0.307683026
YFL010W-A	3122	0.8704	13507	7576	3265	0.8223	13599	7731	3118	0.8329	13923	7365	3218	0.8208	13658	7698	0.022904398	0.309406939
YDR138W	3250	0.7568	27402	14937	3162	0.7758	27205	14448	2873	0.7592	28083	15845	2752	0.7547	26863	14198	0.023537567	0.309839561
YOR380W	2591	0.8839	33396	13629	2914	0.8004	34794	17559	2936	0.814	35436	17717	2340	0.8538	31967	12895	0.040605219	0.310902408
YMR079W	2921	0.8028	12282	5857	3168	0.8547	12414	6995	2879	0.7649	12494	7076	2805	0.7944	12361	6488	0.024717912	0.310906406
YMR237W	3165	0.7946	12796	6257	3216	0.8327	12809	6440	3425	0.8573	13124	6956	3100	0.8927	12259	6106	0.023037147	0.311197204
YNR035C	2860	0.8464	34658	16821	3525	0.8225	35782	18302	3008	0.8499	35489	18173	3441	0.8099	35463	17290	0.036275226	0.311267373
YBL039W-B	2686	0.7423	17265	7125	3082	0.8076	17932	7352	3458	0.8059	18428	7976	3556	0.8111	17873	7380	0.019394431	0.311672266
YIR010W	2586	0.7932	34370	15365	2659	0.8735	34574	15824	2942	0.8464	34774	18241	2246	0.6817	31755	12229	0.041013464	0.314115432
YMR307W	3380	0.8613	12606	6824	3360	0.8142	12375	6759	3064	0.8402	11781	6286	2612	0.7782	10693	5248	0.022476384	0.314155627
YHR141C	2831	0.6115	27659	15574	3345	0.8165	28125	15534	2785	0.4365	27967	15680	2855	0.4108	27937	15581	0.02386351	0.314557051
YDR343C	3000	0.8201	15645	4369	3113	0.8	19035	6749	3107	0.8118	20433	7688	2797	0.8515	16577	5173	0.029193537	0.314910177
YLR093C	2721	0.8278	9900	4965	3200	0.8311	10054	5237	3037	0.8385	10270	5411	3170	0.8829	10229	5206	0.016092315	0.315231348
YOR367W	3197	0.8099	25459	11607	3071	0.8149	25678	11863	3140	0.7901	26788	13721	3050	0.7185	24109	9915	0.028376499	0.316444563
YFR006W	2458	0.8969	9964	5227	2576	0.8942	10128	5313	2263	0.8671	9396	4469	2138	0.859	8729	4138	0.013240791	0.317100512
YMR160W	2996	0.8959	9647	4743	3087	0.7844	9874	5096	2761	0.8312	9916	4982	3008	0.7962	9049	4209	0.016215513	0.317583097
YOR228C	3468	0.814	11858	6656	3369	0.8503	11497	6384	3659	0.7725	12392	7796	3392	0.8269	11753	6756	0.016894938	0.318256977
YDR323C	2828	0.8275	30007	18598	2871	0.813	29203	18697	2359	0.863	29037	17377	3479	0.8456	29346	16403	0.024200847	0.31943944
YGL028C	2882	0.7985	21492	7857	2598	0.7982	17687	5860	2730	0.8238	20284	7214	2910	0.7815	20084	7390	0.029671654	0.320225971
YPL086C	3224	0.8119	36755	19388	3297	0.7874	36592	18580	2814	0.8136	35926	17737	3305	0.882	36679	18535	0.037264956	0.320503889
YOR212W	3165	0.5082	28098	15580	3325	0.6326	27979	15258	3162	0.432	27414	14917	3266	0.5424	27669	15846	0.024278039	0.320556664
YPL141C	2587	0.8645	11995	5565	2771	0.8382	12178	6025	1969	0.8338	11381	5751	2479	0.8721	12060	5823	0.02549563	0.320579793
YMR115W	3299	0.8457	31463	14345	3106	0.8177	31771	14788	2991	0.7785	32457	15053	2904	0.8052	31505	14527	0.037281412	0.320657463
YIL050W	3047	0.8689	34940	17361	3220	0.7141	34336	17384	3151	0.772	34838	17112	3259	0.8483	35132	16883	0.037290831	0.320745371
YIL053W	3210	0.6347	29284	17958	3457	0.6535	29441	17860	3101	0.6051	28922	17212	3005	0.6316	27934	15062	0.024335073	0.321382137
YGL131C	3207	0.8502	24426	10482	3199	0.8499	23008	9198	3378	0.8114	25260	12022	2837	0.7138	20869	7844	0.035417522	0.321595747
YPL261C	3241	0.823	12155	6894	3263	0.7907	12304	7068	3003	0.819	11860	6520	3120	0.8564	11658	6281	0.013892458	0.321635877
YLR030W	3430	0.8567	13336	7327	3403	0.6859	13369	6990	3493	0.8673	13485	7382	3476	0.8492	13426	7183	0.023824233	0.321811885
YBR271W	3353	0.8374	12728	7774	3221	0.8104	13077	7786	3452	0.7918	12655	7835	3384	0.8522	13016	7695	0.013907956	0.3219925
YPR046W	3155	0.7448	12751	8040	3062	0.8231	13083	7729	3215	0.7804	13095	8269	3085	0.8357	12792	7376	0.025624253	0.322179633
YOL151W	2436	0.8471	12377	7450	2192	0.6566	11326	6112	1929	0.5472	12154	7459	2847	0.8641	12730	7974	0.017125309	0.322568346
YJL030W	3303	0.8373	21741	8173	3438	0.8306	20347	7644	3790	0.8859	25641	11887	2801	0.7982	18395	6532	0.03561956	0.3234266
YOL147C	2782	0.7791	12470	7235	2938	0.8336	12683	7895	2976	0.7097	12707	8107	2878	0.7584	12296	6998	0.016924526	0.323681112
YFL041W-A	3195	0.7775	25734	13028	3172	0.3987	25660	12585	3339	0.7343	26049	12816	3580	0.3676	27454	14698	0.024499267	0.323758573
YOL111C	3220	0.8667	12955	7200	3046	0.8654	12565	7148	3169	0.8465	12903	7816	2598	0.8293	11522	5470	0.025760175	0.323870258
YPL204W	2858	0.8838	10979	5701	2736	0.8006	10128	5194	2722	0.7564	11269	5992	2581	0.3942	9722	4833	0.016935098	0.323880001
YPR151C	2007	0.5196	7694	3856	2200	0.6296	8813	4368	3075	0.8997	12880	7839	2482	0.8217	11735	6283	0.017282418	0.325508608
YBL044W	3157	0.8166	9900	4585	3129	0.8101	9975	4749	3156	0.799	10077	4842	3308	0.8456	9814	4789	0.023286026	0.325704386
YKR018C	3371	0.8357	13754	8007	3519	0.767	13875	7943	2985	0.806	13534	7586	3287	0.8575	13820	7242	0.024126627	0.325889988
YLR102C	3058	0.8295	12521	6645	3343	0.7903	12713	7388	3055	0.7969	12618	7479	2982	0.8846	12683	6784	0.025923423	0.325900766
YGR140W	2382	0.8147	3687	893	2410	0.8522	12979	3425	2542	0.8372	16017	4365	2098	0.8681	7845	1848	0.030232106	0.326457165
YOR249C	5472	0.8338	44305	45817	4471	0.7885	40020	35948	5651	0.8164	45946	47428	4515	0.783	40091	35422	0.024688171	0.326492645
YGR251W	3425	0.8368	13677	7370	3595	0.8604	13772	7809	3233	0.8241	13571	7815	3413	0.9048	13805	7534	0.024180611	0.326618017
YPL124W	3182	0.8353	37299	19004	2829	0.8258	37560	20354	3256	0.8243	37457	18649	3566	0.8517	38432	20065	0.037939729	0.326801115
YBR125C	3152	0.7483	26207	13402	3411	0.7966	26878	13615	3135	0.8084	26739	13998	2455	0.4763	23520	10532	0.024711133	0.326824979
YDR237W	1639	0.6841	8918	4440	2848	0.7374	12558	7452	2077	0.6001	10078	5083	3166	0.8215	12943	8507	0.017355426	0.326874947
YKR049C	2921	0.8181	13685	6371	2718	0.8728	13537	5973	2705	0.8584	13591	6094	2766	0.8211	13246	5767	0.032223327	0.328065351
YGL101W	3171	0.8489	25654	12491	2647	0.8214	22648	9261	3602	0.8136	27596	14364	2770	0.7205	19724	6899	0.0294796	0.328494493
YFR055W	3032	0.8994	11302	5727	3431	0.8094	12044	6496	2937	0.8188	11556	5965	2528	0.8447	10464	5172	0.023511098	0.328914826
YER182W	3475	0.8327	12897	7013	3137	0.8496	12230	7094	2996	0.8127	12481	6825	3327	0.8668	12651	6654	0.02620962	0.329460537
YKR031C	3784	0.6443	25967	12435	3106	0.8679	23054	9350	3792	0.8079	26724	13106	3160	0.8498	22455	8640	0.036319545	0.329769798
YBR260C	3197	0.8136	28681	12629	4079	0.78	28819	13779	3294	0.835	28291	13323	263	0.768	NA	1301	0.021238076	0.330139495
YCL057C-A	3062	0.8023	31749	14586	3107	0.79	31847	14820	3271	0.818	33223	15739	3179	0.7911	31453	14405	0.038331563	0.33045785
YHR059W	3330	0.8178	29202	15565	3324	0.8486	28709	15629	3165	0.8213	28682	15166	3306	0.8018	27960	15047	0.020724503	0.331756748
YNR021W	3114	0.8681	17405	5435	3124	0.8337	18010	5976	2952	0.8164	17906	6083	3243	0.8682	17518	5584	0.030727823	0.331968627
YMR150C	3103	0.7312	14105	7361	2812	0.7901	13442	6733	3096	0.8452	14135	6665	3216	0.8226	13744	6317	0.032631313	0.332158836
YJR145C	3127	0.8061	12714	6515	3089	0.8379	12463	6204	3191	0.8759	12776	6496	3063	0.8587	12187	5609	0.02459654	0.33222726
YPL108W	2879	0.7964	29485	16095	3210	0.8363	29224	15758	3770	0.8037	NA	NA	3413	0.8181	30149	15772	0.029838529	0.332415327
YDR525W-A	3353	0.7791	21217	8571	3182	0.8159	20053	8351	3031	0.8708	20012	8110	3293	0.8311	21153	9000	0.030492271	0.332524113
YHR139C	2141	0.8443	11155	6176	2312	0.8634	11083	6163	2059	0.8554	10432	5393	1788	0.8317	9396	4965	0.013929633	0.332872363
YML112W	2983	0.8708	14009	6407	2850	0.8991	13242	5505	3347	0.8128	14174	6554	2304	0.7868	12451	5601	0.032782566	0.333676416
YJR157W	3140	0.8433	28748	13020	3695	0.8736	30392	15013	3291	0.7975	30428	14980	2987	0.8134	28061	12435	0.021476365	0.33370069
YNL305C	2963	0.8553	9719	4912	2891	0.8604	9621	4722	2799	0.8556	10031	5174	2892	0.8177	9842	4820	0.01706242	0.333749958
YNL105W	3263	0.8006	11891	6751	3350	0.8701	11748	6723	2797	0.7767	11212	5576	3318	0.8251	11633	6284	0.014442264	0.334287761
YMR143W	3257	0.8177	20531	7618	3320	0.8249	19986	7123	2852	0.8154	19343	6813	3140	0.8343	18761	6154	0.030950421	0.334443512
YGR213C	2420	0.7181	18665	6551	2737	0.8081	15447	4937	3342	0.6705	26153	13713	2296	0.7827	19491	6283	0.036848901	0.33456677
YOR051C	3554	0.8295	12997	8787	3049	0.7667	12157	7084	2913	0.8408	11867	6581	3638	0.8327	13155	8824	0.017781829	0.334855002
YDR046C	3053	0.6271	12324	6291	2911	0.6641	11994	6585	2996	0.8134	12324	6854	2599	0.8288	11202	4490	0.026646284	0.334891839
YPR175W	3157	0.8525	13129	6862	3112	0.83	12953	6825	3372	0.778	13340	7373	2863	0.8752	12602	5922	0.024797366	0.334935613
YER064C	2961	0.8567	16161	5881	2881	0.843	15578	5876	3019	0.7886	16761	6301	2969	0.8205	15635	5874	0.030747977	0.335406441
YBR166C	1979	0.8529	9473	4604	2392	0.8385	10996	6288	2421	0.8391	11097	6245	2162	0.8392	9463	4720	0.014072152	0.336135501
YCL067C	3097	0.814	24965	10576	2884	0.8399	24247	10390	2991	0.8197	27954	15195	3043	0.7783	23525	9596	0.037201216	0.337759409
YLR448W	2322	0.8278	10203	5242	2280	0.8713	11485	6804	2600	0.8772	11741	7428	1631	0.9136	9576	4699	0.01415167	0.337956155
YKL001C	2809	0.7534	19952	7326	3420	0.7257	20477	7625	3602	0.7896	22994	9706	2578	0.7586	17294	5684	0.037280642	0.338479162
YER060W	3263	0.8604	12641	6164	3097	0.884	12042	5424	3479	0.8735	12779	6654	3100	0.8595	11125	5115	0.0250637	0.338527403
YLR367W	3155	0.7481	36368	17535	3186	0.798	36686	18946	3602	0.797	38193	20671	3454	0.8207	37140	18969	0.039200189	0.338564184
YOL052C-A	3096	0.849	22906	10237	3033	0.4339	23227	10605	3413	0.8098	24163	11488	3144	0.5844	25419	12696	0.021178608	0.338613874
YHR191C	3148	0.872	12498	7762	3100	0.7759	12573	7785	3108	0.7827	12782	7476	2332	0.7916	10229	5116	0.017731083	0.338855438
YNL157W	3307	0.8712	11748	6750	2991	0.8033	11042	5929	3039	0.827	11417	6310	3062	0.8143	11072	6069	0.018051269	0.339897519
YDL064W	2799	0.8556	18112	6004	3051	0.8839	20148	7355	2992	0.854	19204	6810	2659	0.8203	15463	4369	0.031452408	0.34002469
YNL288W	2880	0.8352	12010	5794	2939	0.8727	11886	5683	3307	0.798	12528	6919	2889	0.7862	11413	5300	0.027064732	0.340096577
YPL006W	3259	0.8287	23236	9806	3496	0.8541	23852	10313	2755	0.843	20876	8336	3269	0.8427	23387	9977	0.021915783	0.340267744
YGR028W	3127	0.8282	29733	16883	3120	0.7481	28883	15238	3097	0.5033	30251	17129	2885	0.8422	26873	13672	0.021298592	0.340425674
YHR022C	2736	0.8176	9790	4893	2755	0.8101	9895	5066	2813	0.7779	9955	4990	2727	0.8448	10013	5070	0.017431079	0.340787392
YOL126C	3076	0.7892	28887	15608	3316	0.8161	29053	15813	3363	0.7828	29950	16794	2894	0.662	29027	15700	0.021413679	0.342163528
YNL097C	2734	0.8346	9255	4428	2468	0.8683	9415	4694	2520	0.8308	9556	4758	2628	0.8489	9484	4406	0.017507392	0.342244153
YGL245W	3171	0.8236	12678	7792	2604	0.8732	12368	7402	3054	0.814	12383	7143	3117	0.8501	12433	7384	0.017927069	0.342542669
YLR334C	3292	0.717	30074	17730	3366	0.8241	30167	16722	3157	0.8324	29685	16689	2895	0.3791	28405	14533	0.021443106	0.34260788
YNR069C	3276	0.7997	29269	13725	3301	0.7936	29015	13788	3154	0.8657	29749	13926	3244	0.8085	28313	12876	0.022084506	0.342789285
YLR461W	2148	0.8736	9470	4447	2354	0.8089	10328	5575	2265	0.8932	9882	4946	1895	0.9153	8808	4365	0.01437152	0.342989882
YER041W	3000	0.8429	24290	10570	2965	0.7878	25480	12196	3274	0.7819	26288	12611	2917	0.7907	21529	8136	0.030816217	0.343095284
YDR364C	3145	0.8204	22025	9295	3425	0.8554	23000	9961	3115	0.8609	21289	8863	3127	0.8096	19816	7498	0.022125014	0.343394666
YCL005W-A	2931	0.836	11135	5672	3237	0.8362	11203	5424	2912	0.8358	11195	6042	2911	0.8755	10945	5479	0.024530675	0.343458099
YDR007W	2849	0.8883	12468	6046	3118	0.6867	11986	6269	3395	0.805	12679	7274	3000	0.8757	11943	5909	0.027353183	0.343684381
YER112W	3316	0.8171	26043	11782	3131	0.8455	27278	14242	3644	0.8425	27562	14142	3065	0.8169	24739	10256	0.030873805	0.343724354
YMR242C	3483	0.7747	20107	7928	3616	0.842	20658	8223	3617	0.8022	21909	9612	3819	0.7993	22418	9881	0.031569085	0.344661992
YPL204W	2668	0.7914	18770	6724	2785	0.7211	16996	5598	3156	0.8722	19277	7048	3038	0.8497	17328	5644	0.038038379	0.345345704
YGR286C	3057	0.8356	10201	4841	3357	0.8672	10614	5391	3314	0.8156	10620	5372	2922	0.8302	9917	4576	0.024725566	0.346238029
YKL065C	3062	0.8179	11934	6110	3643	0.8533	12868	7071	3279	0.8374	12654	7036	3209	0.7939	12190	6659	0.024741725	0.346468521
YCR003W	3139	0.8295	11506	6110	3182	0.8152	11389	6099	3085	0.8592	11779	6456	3422	0.8032	11841	6589	0.014979172	0.346642857
YJL096W	3498	0.8372	27509	12489	3156	0.877	25781	11199	3143	0.8181	26064	11622	3194	0.8448	26332	11717	0.022347207	0.346715312
YJR125C	3888	0.7479	28527	13303	3661	0.7699	27121	12445	3674	0.794	27914	13004	3717	0.7654	27187	12673	0.031778151	0.34701859
YGL181W	3155	0.7696	25621	12424	2987	0.7428	24696	11581	3009	0.6013	24987	12202	2967	0.6098	24347	11644	0.021770686	0.347554442
YBL039W-B	3075	0.8196	18169	7779	3072	0.8144	18388	7559	2858	0.8075	18183	7824	3693	0.865	19394	8059	0.021784054	0.347756299
YDR207C	3880	0.781	28170	13858	3170	0.7268	24928	11398	3749	0.6745	27642	13827	3531	0.8106	26407	12047	0.03830922	0.347800039
YBR262C	2816	0.8334	13825	6211	2752	0.8098	13627	6417	2709	0.8128	13820	6440	2575	0.8388	13204	5820	0.034196244	0.347860421
YDL097C	2916	0.8691	11309	5705	3253	0.7912	11889	6283	2754	0.8646	10886	5657	3022	0.8558	11181	5584	0.024842733	0.347909304
YKL046C	2234	0.8218	10509	5768	2234	0.8705	10788	5981	2067	0.8863	10305	5366	2169	0.8475	10419	5448	0.0145947	0.348099862
YER128W	3280	0.8416	13459	7294	3293	0.8373	13311	7269	3184	0.8478	13566	7334	3020	0.8887	13143	6752	0.02582733	0.348825763
YER022W	3012	0.8064	13531	7283	2957	0.8535	13493	7206	2714	0.8243	13494	7292	3020	0.8186	13538	7618	0.02583054	0.348869057
YPL277C	3622	0.7774	25754	11680	3669	0.7602	26322	12302	3438	0.7678	26799	12873	2890	0.7187	23716	9987	0.038457525	0.349143966
YFR021W	3047	0.8514	12390	5896	3166	0.8465	12274	6164	3074	0.8665	12458	6128	2954	0.7951	11848	5396	0.025866743	0.349357289
YBL100C	2959	0.836	10338	5223	3465	0.8353	11267	6189	3012	0.8522	10529	5320	2969	0.8342	10444	5213	0.015120362	0.349891837
YBR168W	2914	0.8664	10007	4971	2646	0.7966	10013	5125	2889	0.8648	9906	5127	2617	0.8874	9702	4770	0.017935091	0.350408609
YHL009C	3330	0.8622	12694	6996	3223	0.805	12607	7303	3126	0.8474	13100	7017	2477	0.8585	11427	5669	0.028023527	0.352022238
YNL160W	3074	0.8449	12338	6450	2995	0.8956	11902	5482	3025	0.8851	12162	6109	2802	0.8476	10934	4960	0.028210708	0.354350437
YJL086C	2951	0.815	13805	5963	2699	0.8595	13868	6171	2498	0.8069	13279	6633	2832	0.8072	13757	6499	0.034844913	0.354368778
YCR043C	2680	0.828	10013	5227	2624	0.8715	9656	4872	2555	0.8486	9945	4918	2812	0.8506	9988	4945	0.018156494	0.35463504
YLR306W	2633	0.823	34106	14532	2524	0.8567	34374	16579	2654	0.8472	34565	16354	2757	0.7958	34739	15506	0.04617474	0.354736337
YBR043C	4140	0.8384	29798	14865	3783	0.8296	28250	13357	3908	0.8006	28971	13665	3783	0.8809	27332	12035	0.03263334	0.35665831
YDR196C	3164	0.8332	13046	8640	2598	0.3894	11878	6718	2888	0.8115	12763	8261	2320	0.6544	12194	7059	0.01897473	0.357179947
YLR154W-C	3187	0.8584	15699	6165	3415	0.8313	16346	6539	3105	0.7084	15334	6074	3024	0.6845	15313	6042	0.022511274	0.358737545
YCR107W	3250	0.81	11801	6192	3713	0.8211	12042	6487	3407	0.7254	11986	6539	2683	0.7124	10445	4898	0.025610517	0.358861006
YGL224C	2361	0.7764	8131	3606	2249	0.8777	7837	3453	2489	0.8347	9118	4214	2476	0.8426	8315	3704	0.018403253	0.359345492
YER184C	2927	0.8289	13380	7836	3151	0.8463	13713	7670	2957	0.8842	13518	7174	3070	0.8354	13698	7060	0.026630824	0.359661736
YGR203W	2902	0.8109	8519	3942	3110	0.8425	8861	4259	2968	0.8615	9126	4289	3069	0.8938	8766	3825	0.018443138	0.360106867
YDR308C	2422	0.8183	10974	6083	2392	0.529	11467	6273	2673	0.8803	13031	8720	2537	0.8293	12155	6902	0.019142034	0.360311015
YHR156C	2885	0.8151	10584	5437	3207	0.8277	11232	6285	2638	0.8234	9903	4826	2817	0.7549	10138	5008	0.018907647	0.360990993
YKL117W	3330	0.623	22900	10615	3028	0.5522	22132	10045	3262	0.8356	22680	10359	3301	0.8723	21511	9279	0.022752898	0.362386139
YPR130C	3527	0.7967	12877	7748	3298	0.8526	12516	7631	2928	0.7889	12374	6994	2924	0.7352	12070	6553	0.015680455	0.362780444
YOL003C	3236	0.8082	12522	7528	3048	0.7791	12238	7108	3428	0.8716	12666	7812	2656	0.8414	10832	5570	0.019045701	0.363588304
YJR110W	3225	0.87	12778	6904	3010	0.86	12173	7228	3121	0.8512	12533	7704	2890	0.8742	12960	6161	0.028959764	0.363667329
YOR143C	3925	0.7593	34024	17322	4219	0.8413	33876	18481	4176	0.7189	34379	18042	3726	0.8409	33473	15857	0.023483599	0.363698547
YDR409W	3189	0.7996	10953	5456	3086	0.7813	10554	5116	3370	0.8337	11416	6042	2967	0.82	10721	5320	0.02596635	0.363936611
YBR122C	2821	0.789	25607	10949	3132	0.8048	28021	15104	3787	0.7562	29748	17036	3309	0.796	27462	12698	0.032730526	0.364006603
YIL166C	3459	0.7492	31010	14784	3472	0.8475	31036	15464	2814	0.83	30166	14220	3138	0.8672	30768	14707	0.023514676	0.364162996
YML050W	3286	0.8164	18878	7428	3322	0.8021	20169	8588	3160	0.8388	18940	7692	3074	0.8338	17398	6376	0.033306424	0.364245343
YML123C	1949	0.8885	6380	2763	2270	0.8295	8786	4046	1854	0.8477	5390	2490	2074	0.8939	5797	2674	0.015318364	0.364668997
YDR429C	4162	0.8207	31255	15671	4165	0.8137	30283	14982	4873	0.8291	31934	17143	3404	0.8084	26667	10684	0.033371333	0.364976993
YML001W	3002	0.8617	27928	14294	2465	0.6992	27558	14603	3082	0.8748	28072	14774	3473	0.8312	27319	13927	0.022927282	0.365019391
YOR111W	3210	0.8162	12761	7678	3072	0.8251	12684	7451	3217	0.8311	12888	7863	2985	0.7534	12394	7010	0.015781886	0.365114548
YHR216W	3291	0.8389	36509	17981	3495	0.8775	36450	18397	3125	0.7922	36642	18453	3692	0.821	37040	19650	0.042114035	0.365757252
YGR191W	1725	0.8932	7765	3565	1924	0.8886	9091	4375	2092	0.8494	10129	5294	1829	0.8755	8845	4099	0.015399035	0.366516067
YDR248C	1894	0.7763	2977	1466	1853	0.7503	2996	1636	1900	0.3838	2974	1441	1981	0.8332	2957	1575	0.027163485	0.366845233
YML116W-A	3720	0.8141	13434	8859	3392	0.7449	13099	8562	3492	0.8221	13571	9938	3172	0.7621	12599	7132	0.01929896	0.368353044
YAL041W	3303	0.7638	26034	11949	3687	0.7376	27497	13742	3472	0.7098	26762	13143	3284	0.7934	25620	11010	0.040985091	0.372048524
YGR262C	3172	0.8231	28922	15356	4170	0.8261	30577	18545	3484	0.8417	29576	15829	3439	0.8571	29227	15803	0.023402699	0.372198335
YMR018W	2990	0.7817	12104	6850	2888	0.7989	12272	6961	2917	0.8261	12314	6953	3221	0.8717	12252	6927	0.016091375	0.372236357
YIL037C	2869	0.8367	25904	12777	3441	0.8135	25344	12415	3279	0.8165	26543	13171	3016	0.4151	25145	12084	0.023459349	0.373053767
YLR327C	3076	0.8352	13306	7073	3061	0.801	13098	7388	3245	0.8172	13653	7116	3227	0.8601	13624	7246	0.027626032	0.373083157
YJR099W	3294	0.6608	30188	19092	3281	0.7072	29142	16011	3266	0.7022	30439	20724	2660	0.7078	28273	15860	0.027908558	0.373102379
YMR197C	3057	0.8476	12876	7179	3018	0.7577	12576	7391	3233	0.8955	12634	7874	2991	0.9026	12876	6670	0.029735599	0.373317299
YBR293W	3013	0.8592	12876	8025	2868	0.8705	12615	7662	2994	0.8614	12916	8084	3089	0.7998	12923	8007	0.019575302	0.373552069
YOR016C	3357	0.7994	12894	7960	3358	0.7836	12859	7786	3195	0.8272	12782	7811	3109	0.8286	12684	7130	0.016172325	0.374099133
YGR264C	2803	0.8064	18367	6005	2924	0.8335	18288	6043	2871	0.7096	19249	6762	2361	0.8145	17483	5645	0.034521728	0.374149898
YDR174W	2315	0.7777	12272	7447	2039	0.7473	12291	7202	2224	0.7202	12193	7280	2312	0.7375	12234	7276	0.019946824	0.375372529
YGR148C	2902	0.8396	8767	4201	2936	0.8689	9390	4546	3911	0.8871	12916	8249	2677	0.7789	6902	3345	0.01995969	0.375613309
YBR152W	2658	0.8637	9983	5075	2508	0.8053	9594	4783	2822	0.8049	9747	4914	2382	0.846	9481	4456	0.019264619	0.375788355
YOR239W	3722	0.8139	31002	15712	3522	0.8455	30166	14412	3257	0.817	30624	15303	3241	0.8144	28904	12243	0.024314534	0.376116771
YNL178W	3482	0.7696	25675	11965	3621	0.822	26389	13259	3712	0.6926	26652	13100	2678	0.7512	13889	3772	0.041466857	0.376414246
YPL148C	2580	0.8125	13474	6389	2895	0.8678	13712	6430	2973	0.8153	13990	6620	2993	0.8325	13798	6246	0.037156606	0.377562929
YOR001W	2506	0.8753	9961	5079	2374	0.83	9497	4750	2498	0.8574	10001	5037	2673	0.8707	9806	4760	0.019398225	0.378338804
YDL156W	2394	0.8401	10568	5509	2719	0.871	11795	7139	2763	0.8553	11627	6856	2052	0.8884	7137	3316	0.015923042	0.378513806
YER107C	3222	0.8324	13077	6872	3180	0.8043	13080	6806	3182	0.8592	13082	6818	3204	0.8605	13126	6667	0.028034171	0.378587343
YIR007W	3843	0.8036	21484	8613	3721	0.8009	21160	8272	4179	0.8524	23712	10113	2473	0.7949	10682	2854	0.041713005	0.378644815
YGR162W	2189	0.8713	8784	4033	2325	0.8267	9093	4276	2167	0.8513	8815	4046	2466	0.84	9376	4562	0.01945263	0.379377348
YDR116C	2865	0.8403	8869	4213	3031	0.8869	9421	4632	2703	0.8731	7273	3417	3022	0.8379	9187	4654	0.020189224	0.379909004
YDL099W	3228	0.853	34407	17668	2959	0.8008	32891	13912	3062	0.7228	33839	16999	3476	0.8377	35100	17444	0.043736396	0.380897707
YOR012W	3543	0.81	30714	18326	2999	0.8042	29631	16412	2890	0.5243	29586	16187	2899	0.476	28545	14769	0.024000623	0.381227169
YAL035W	3177	0.846	32066	15047	3184	0.8157	31799	14735	3101	0.8773	32359	14994	3180	0.8146	30971	13590	0.04386312	0.382080342
YER152C	3076	0.8243	23392	9474	2791	0.793	26544	12014	3263	0.8385	25966	11680	3218	0.7613	25272	11048	0.024747239	0.382583487
YJR069C	2942	0.8698	12992	8307	3270	0.9087	13277	9335	3114	0.7859	13090	8471	2915	0.7861	12599	7469	0.020353672	0.382986617
YKR017C	2903	0.836	12454	6149	2904	0.8623	12535	6136	3112	0.8206	12687	6363	3060	0.8089	12815	6382	0.028419629	0.38378566
YMR263W	3081	0.8124	12181	7156	3106	0.8079	12185	7210	3155	0.8337	12251	7453	2975	0.8647	11820	6705	0.020419198	0.384212937
YDR030C	3057	0.8657	13117	8522	3061	0.8448	13079	8698	3047	0.8421	13054	8512	2936	0.7465	12743	7227	0.020163842	0.384624687
YGR035C	3361	0.8351	12654	7698	3473	0.8459	12785	8330	3519	0.8835	12840	8145	3464	0.8633	12554	7567	0.020443779	0.384672957
YOR381W	2872	0.8198	16029	5868	3413	0.8588	17747	7039	2892	0.8217	16028	5935	3447	0.828	17340	6636	0.035175508	0.38531372
YPL168W	3322	0.8243	13186	8337	3419	0.8328	13220	7855	3204	0.8295	12972	8100	2935	0.8331	12501	7310	0.030713971	0.385486478
YPR189W	2578	0.7696	24526	11350	3137	0.8019	26472	13436	3344	0.8432	27282	14174	2407	0.5421	22755	9867	0.028766613	0.385521305
YDR361C	2920	0.8133	12080	7007	2609	0.8448	11174	5919	2675	0.8321	12587	8091	2600	0.8265	12008	7023	0.020492527	0.385585277
YNL050C	2978	0.8276	12331	6657	3178	0.8489	12714	6820	3234	0.831	12789	7261	2858	0.8486	12046	6035	0.030743301	0.385851281
YER094C	3129	0.8628	25350	11098	3854	0.816	28492	15808	3533	0.8569	27966	14841	2897	0.7793	20745	7346	0.034800517	0.38661855
YBR169C	3097	0.884	12358	7044	2786	0.8496	12241	7313	3244	0.8436	12612	7779	3022	0.8491	12296	7045	0.020325991	0.387675311
YGR181W	2912	0.8492	9660	4752	2983	0.8562	9561	4644	2964	0.8468	9568	4687	2988	0.8311	8490	3851	0.01991008	0.38810975
YMR211W	3099	0.8452	27801	14706	3143	0.8192	27904	15064	3077	0.7668	27599	15061	3339	0.7018	27664	16176	0.028995554	0.388834851
YGL163C	3127	0.8385	18583	6291	3210	0.7958	19548	6875	3060	0.8166	19439	6941	2712	0.811	16004	4615	0.035867778	0.389115506
YLR380W	3129	0.8083	11212	6025	3193	0.8337	11276	6011	2989	0.8579	11095	5769	3011	0.7982	10736	5457	0.016851181	0.389720659
YBR233W-A	2941	0.8199	28334	15891	3010	0.8152	27774	14313	3425	0.7607	28848	18500	3292	0.7683	27856	15119	0.029095331	0.390278948
YLR432W	3207	0.7664	28239	13921	3060	0.8503	27857	13763	3042	0.7547	29055	15453	3525	0.7795	29710	16023	0.035201578	0.390999613
YMR067C	3126	0.8142	21985	8270	3185	0.8303	22110	8934	3803	0.7906	25765	12020	3514	0.7859	23856	10054	0.043107323	0.39127999
YJR054W	3225	0.8522	17719	5701	3078	0.8304	17951	5875	3088	0.854	16827	5290	3130	0.867	16909	5291	0.036173272	0.392512042
YLR078C	3374	0.8117	27519	12198	3431	0.7805	26666	11578	3699	0.8056	28736	13808	3176	0.7708	25791	11403	0.025434942	0.392861115
YML107C	2051	0.8636	10125	4979	2212	0.8839	10762	6061	2119	0.8661	10458	5709	1685	0.8846	8036	3675	0.016569701	0.393319839
YGL232W	3095	0.8609	13086	6810	3127	0.8147	12910	6564	3012	0.8416	13081	6445	2978	0.8693	12295	6167	0.029212627	0.394480069
YNL156C	3339	0.8573	28339	15021	3021	0.5666	26436	13657	3157	0.4567	27319	14504	2862	0.6325	23939	10455	0.024910933	0.394973117
YPL013C	2986	0.8279	15351	6132	3093	0.8225	15432	6075	2795	0.737	15429	6040	3157	0.821	15776	6128	0.025072675	0.397415467
YCR091W	1889	0.8673	32793	13876	1923	0.8476	33633	15210	1937	0.8587	33370	15146	1732	0.8376	32432	13280	0.05179384	0.398960466
YLR130C	2909	0.8408	11216	5886	3041	0.8459	11488	6192	2964	0.8134	11197	5847	2912	0.8787	11324	6089	0.017264873	0.39924035
YOR083W	3200	0.8392	13012	8328	2937	0.7628	12937	7977	2965	0.8213	12906	7951	3083	0.8317	13118	8499	0.020953519	0.39948144
YGL157W	2888	0.6541	26127	13235	3297	0.5397	27082	13771	3567	0.809	27345	14109	3169	0.8401	24364	11152	0.025263221	0.40029278
YOL166W-A	3274	0.8369	28783	16830	3613	0.8114	28437	16021	3228	0.7079	28095	15771	3384	0.737	27629	15107	0.029809838	0.400620248
YDR395W	2365	0.849	28134	11821	2517	0.8724	27425	11217	2356	0.8436	28338	11776	2545	0.8227	26612	10505	0.045869276	0.400802515
YER090W	2398	0.8354	31241	11857	2749	0.8276	33170	14871	2747	0.8377	33022	16043	2055	0.8279	27655	9508	0.05205009	0.400977238
YJR122W	3042	0.8922	12392	6290	3027	0.8717	12201	6363	3258	0.8591	12653	6816	3023	0.8685	12277	6457	0.031999778	0.401479574
YCR097W	3300	0.8462	21915	8779	2651	0.7903	18720	6602	3085	0.7987	22131	9279	3341	0.7425	23120	9747	0.036177877	0.401664401
YJR154W	3165	0.8319	13173	8453	3086	0.8576	12816	7930	3209	0.8572	13144	8722	3108	0.791	12936	8470	0.021408814	0.402733432
YCL026C-A	3346	0.8617	29008	15331	3200	0.8298	28843	17032	3168	0.852	27822	14035	3097	0.8587	26552	12784	0.02545283	0.403155924
YGR048W	3491	0.8592	13094	6857	3437	0.8281	12563	6346	3297	0.8721	12895	6417	3255	0.8629	12654	6170	0.0299229	0.404058847
YNL168C	2784	0.6606	25827	13072	3142	0.8067	26374	13174	3096	0.8011	26007	13009	3408	0.6734	26144	12752	0.030055908	0.404181703
YLR381W	3072	0.7668	28742	17018	3468	0.8018	29230	17203	3338	0.7326	28958	16804	2979	0.3398	28454	16201	0.030070923	0.40439902
YIL017C	4680	0.8125	37192	29853	5330	0.7761	36782	31188	4003	0.8073	36007	28679	4218	0.8202	33829	24165	0.030099628	0.404814473
YLR332W	2808	0.8417	27122	14251	2963	0.8418	26454	13393	2397	0.74	25883	12755	2329	0.7974	25333	12239	0.030108578	0.404944022
YER024W	2070	0.8776	9919	5193	1850	0.9012	9103	4279	2413	0.8437	10825	5739	1803	0.8482	8872	4337	0.017088174	0.405190885
YGR131W	2304	0.6353	25471	11447	2381	0.8223	21263	8484	2130	0.785	24171	10329	2522	0.8356	21280	8465	0.036528224	0.405491493
YEL061C	4032	0.7957	31646	18511	3519	0.8177	30479	16667	3484	0.754	31131	17058	4042	0.7992	31390	18555	0.036552269	0.405754145
YHR109W	3710	0.8148	31382	15272	3296	0.8344	31416	15343	2697	0.7847	30125	13841	3531	0.8365	31568	15783	0.026298757	0.405770723
YKL002W	2931	0.789	35929	17190	3059	0.8223	35810	18144	3287	0.8006	36578	18217	2624	0.8476	32518	12519	0.052670796	0.405862394
YGR240C-A	3131	0.7308	26248	12237	3122	0.7077	25131	11571	3885	0.7762	28367	15390	2931	0.6625	23537	8758	0.044720366	0.405897227
YCL005W	3232	0.8287	13867	8100	3306	0.8803	13968	7993	2998	0.8772	13926	7732	3153	0.8417	14129	8032	0.030077291	0.406140978
YGR127W	3382	0.8183	28028	14215	2831	0.7736	24867	10156	2510	0.758	27883	15363	3459	0.7533	28230	13818	0.036625212	0.40655096
YDR076W	3066	0.7714	27624	12194	3107	0.7984	30121	14363	3083	0.7632	30139	14236	3109	0.8067	30199	14684	0.026386066	0.407075542
YHL023C	1976	0.8717	10256	5458	1979	0.8267	9813	4909	2200	0.8385	10821	6156	2002	0.8728	10123	5053	0.01717122	0.40709233
YLR350W	3630	0.7587	29769	16174	3066	0.8153	28670	15318	3153	0.7923	29347	16173	2993	0.7112	28519	15294	0.025744811	0.407564926
YER069W	3242	0.7771	12635	7617	3148	0.8586	12461	7499	3380	0.8576	12375	7251	3058	0.8537	12111	6875	0.021449334	0.40880957
YDL027C	3485	0.818	11734	6148	3659	0.8442	11898	6413	3422	0.7958	11816	6321	2982	0.8294	10558	4931	0.029137331	0.4091676
YIL016W	3353	0.87	24880	11632	3277	0.809	26258	13375	2432	0.799	24185	11308	2985	0.6416	24837	11855	0.025881336	0.409626499
YJR064W	3262	0.8331	28577	16300	3620	0.8136	28719	16995	2885	0.8648	29409	17827	3133	0.7751	28260	15512	0.030434038	0.409654503
YLR162W-A	2956	0.727	10010	4731	2899	0.8657	8977	3985	2875	0.842	10314	5031	2793	0.8219	9601	4494	0.029315687	0.411711676
YOR385W	2279	0.7837	11866	7184	2258	0.8282	11810	7378	2168	0.8837	11225	6659	2008	0.8332	10983	5930	0.017375176	0.411762145
YDR454C	3881	0.869	28766	13415	3805	0.8213	27580	12821	3550	0.8007	27679	12630	3443	0.7848	26189	11960	0.03760095	0.412653376
YDR473C	3333	0.8668	12815	6474	3497	0.7995	13286	7101	3329	0.8289	13256	6842	3317	0.7922	12687	6324	0.030568044	0.412759292
YPL139C	2210	0.8879	8833	4358	2101	0.8193	8608	4059	2022	0.8504	7402	3275	1888	0.8298	6354	2739	0.017458866	0.413678329
YKL034W	2224	0.877	10814	5754	2885	0.8308	12264	8108	2594	0.824	12002	7728	1971	0.8188	10254	5321	0.017465476	0.413829661
YAR068W	3190	0.7667	13143	8393	2806	0.7991	12392	7291	3416	0.8013	13149	8490	2743	0.7412	12388	7271	0.021850595	0.416358775
YJR113C	1932	0.6396	11942	6788	2221	0.7771	12534	7627	1868	0.8035	12119	6966	2788	0.8204	13062	8891	0.022169537	0.416970232
YJR082C	2562	0.8193	11391	5839	3108	0.711	12450	7770	2945	0.6232	12493	7672	2213	0.6618	10734	5452	0.021912994	0.417532738
YEL028W	2925	0.8021	11520	6260	3340	0.8042	12470	7767	3326	0.835	12810	8316	3124	0.8131	12430	7346	0.022225696	0.418021249
YNL084C	3128	0.8316	24568	11103	3414	0.7705	27004	13692	2753	0.6916	24830	12058	3171	0.5222	25891	13081	0.026456627	0.418313567
YLR447C	2812	0.8486	27625	14236	3214	0.8384	28433	15428	3657	0.6147	28611	15643	2922	0.8578	25369	11724	0.026582181	0.420209482
YGL070C	3098	0.8637	12950	8129	3240	0.8389	12842	8245	3183	0.862	12969	8216	3104	0.8159	12687	7956	0.02235089	0.420364233
YMR052C-A	3163	0.8259	11890	6510	3329	0.8547	12116	6927	3010	0.877	11909	6429	3172	0.8492	12059	6746	0.018202367	0.420813545
YDR490C	2739	0.8786	12731	8032	2700	0.831	12566	7417	2932	0.8511	12787	7947	2848	0.811	12422	7121	0.022091569	0.420892395
YGR041W	2934	0.848	28851	17238	2490	0.7727	29270	17523	3094	0.7587	28863	16552	2608	0.6883	27761	14949	0.031301623	0.42221136
YLR316C	3100	0.7984	20419	7088	3623	0.8366	23544	10029	3142	0.8204	21576	8409	2859	0.8299	15139	4146	0.03885033	0.422276019
YJL178C	3034	0.7522	29332	14101	3502	0.7045	29017	14100	3066	0.7938	29509	14166	3103	0.8182	27673	11351	0.027411531	0.422400984
YPL106C	3002	0.8161	12465	6381	3030	0.8746	12407	6985	2989	0.7083	12887	7025	2815	0.8664	11968	5965	0.033690262	0.422506125
YBR176W	3308	0.804	21261	7777	3373	0.7844	20032	6802	3128	0.855	18418	6412	2598	0.8156	10254	2478	0.038933926	0.423205451
YGL054C	3166	0.8259	17388	5463	3257	0.8256	17278	5306	3295	0.8707	18533	6429	3384	0.88	17152	5462	0.03899332	0.423865801
YBR036C	3005	0.8665	33595	15803	3223	0.8239	34125	16974	3545	0.8781	34908	17003	3187	0.8486	33856	15999	0.048468638	0.425060698
YPR178W	3053	0.7632	27354	13222	3207	0.76	27640	14461	3643	0.8051	28655	15584	2858	0.8541	24782	9809	0.038376978	0.425686703
YHR143W-A	3163	0.6562	27585	14511	3655	0.85	28051	14943	3484	0.8548	28444	15127	2877	0.8554	24680	11250	0.027008266	0.426643485
YGR004W	2963	0.876	15481	4636	3403	0.8589	17526	5410	3087	0.8587	17514	5786	3062	0.8643	13372	3556	0.039295468	0.427225131
YOR357C	3019	0.8147	24194	10809	3142	0.6984	23560	9900	3220	0.7361	25177	11586	3013	0.818	22065	8491	0.03860397	0.428166292
YOR348C	2381	0.8665	11067	6209	2559	0.8612	11540	6981	2592	0.8952	11330	6438	2258	0.8239	10736	5885	0.018103702	0.428442596
YBL090W	3276	0.8225	24962	11666	3474	0.8801	25284	12128	3306	0.7726	26610	13352	3196	0.7931	24691	12031	0.027132668	0.428522
YNL256W	3035	0.766	26399	13373	3321	0.7355	26775	13452	2845	0.8179	26458	13886	2824	0.6577	25922	12757	0.031756186	0.428790407
YEL038W	3557	0.7932	27423	12629	3229	0.8323	25678	11609	3393	0.8175	26068	11564	3326	0.7996	25514	11389	0.039040741	0.428882751
YGR059W	3942	0.8025	13055	7185	4173	0.8235	13258	7593	4039	0.7829	13348	8168	3746	0.8437	12518	6094	0.030543607	0.429226774
YDR228C	2211	0.8373	23917	7044	2719	0.8536	33754	16171	2827	0.8442	34199	16861	2668	0.8796	32296	12751	0.055874534	0.431076845
YDR221W	2072	0.8325	32207	12662	3010	0.7967	35120	17106	2453	0.7866	34587	16438	2512	0.8454	34937	15534	0.055879555	0.43111636
YDR211W	3104	0.8153	12696	6591	3390	0.8368	13046	7380	3200	0.7958	12647	7696	2995	0.8722	11587	5548	0.034461386	0.432097504
YGR144W	3226	0.8215	17425	6781	3173	0.8322	17802	6934	3390	0.862	19351	7872	3199	0.8091	17443	6435	0.039486637	0.433908905
YER187W	3047	0.8561	27344	13630	3244	0.8619	27399	14219	2862	0.8079	26583	12379	3086	0.8225	25776	10933	0.039176714	0.434422778
YDL083C	3018	0.8793	20322	8958	3093	0.8651	19666	8190	3168	0.8254	21374	9338	2901	0.4122	20059	8754	0.027538202	0.43464568
YML057W	3381	0.8151	27317	14271	3220	0.8049	27141	13863	3379	0.8675	28609	16821	2087	0.7852	26363	13765	0.03219653	0.43516365
YOL030W	3124	0.7902	35294	18346	2619	0.8935	35220	18210	3392	0.8178	35217	17359	3067	0.813	34272	14830	0.049584054	0.435470161
YIL078W	3066	0.7921	23563	9696	3406	0.8182	25012	11625	3588	0.8362	26717	12929	2850	0.7363	22728	8510	0.048064818	0.436204336
YAL049C	2926	0.8738	8397	3885	2911	0.8805	8926	4162	2764	0.8341	8792	4048	2811	0.8995	8627	3757	0.022440126	0.436406502
YGR292W	3056	0.8492	37540	19086	3605	0.7802	37671	19672	2958	0.841	37845	19571	3459	0.7964	37917	19092	0.049701852	0.436569498
YFL042C	3289	0.8021	28082	15557	3031	0.7748	27568	15131	2992	0.8608	28624	16503	2844	0.7727	27057	14091	0.03229688	0.436616054
YML127W	3175	0.8527	21129	7840	3230	0.8389	21233	7811	2850	0.8373	19282	6703	2890	0.8295	17640	5603	0.040166125	0.436905246
YDL087C	3096	0.7699	26843	13842	3000	0.7314	24684	11025	3171	0.7386	26870	13855	3141	0.7064	25953	13460	0.032327341	0.437056916
YDR459C	3028	0.7984	10814	5433	3175	0.7843	11185	5738	2931	0.8273	10783	5296	2936	0.8522	10065	4742	0.031110232	0.437309123
YPR174C	3209	0.8364	12932	8342	3230	0.8085	13014	8430	2984	0.8752	12796	7906	3008	0.8378	12478	7539	0.023258676	0.437353296
YJL162C	2646	0.7607	20596	7447	2724	0.8375	21148	7847	2948	0.7408	20897	7657	2894	0.8087	19243	6533	0.040411869	0.439637464
YMR156C	3005	0.8463	10458	5406	2818	0.8387	9791	4935	3084	0.891	10571	5456	3041	0.8511	10551	5569	0.023386699	0.439749219
YFL013C	3342	0.8487	31024	14676	3285	0.7759	30863	15234	3612	0.8539	32080	16667	3076	0.8556	29591	12998	0.028587997	0.439983127
YPL030W	3464	0.8303	33657	16416	2751	0.7883	31167	13746	2789	0.8005	32289	14581	3273	0.7955	32226	15062	0.050070603	0.440010818
YIR022W	2797	0.8277	13395	5803	2843	0.8629	13713	6237	2659	0.8305	13537	6285	2881	0.8837	13843	6152	0.043438998	0.440596716
YIL140W	3278	0.5818	25799	12631	3473	0.7047	25997	12505	3384	0.6513	25501	12342	2809	0.6204	24430	11264	0.03258446	0.440778284
YML023C	2255	0.843	32068	13123	2270	0.7888	31997	13450	2522	0.7805	34791	16049	2648	0.8277	33640	14855	0.057126825	0.440932777
YNL015W	3426	0.7771	12635	7619	2803	0.6719	11334	5750	3237	0.8127	12548	7462	3255	0.8233	12588	7333	0.019101069	0.441494072
YLR081W	2020	0.8496	8487	3791	2220	0.8594	9507	4903	2133	0.8777	9725	5261	1878	0.8925	7420	3121	0.018683384	0.441715113
YEL036C	2741	0.7836	28743	17142	2899	0.7632	28121	15890	2660	0.5194	27736	15353	2829	0.655	26077	12241	0.032711476	0.442616636
YAL044W-A	2620	0.6472	19269	6928	3334	0.8213	25136	10916	3195	0.4377	26532	13528	3109	0.4861	23893	10056	0.039936161	0.442718736
YKL151C	3140	0.7761	13152	8298	2819	0.8046	12803	8156	2933	0.8056	13235	8342	3040	0.7324	12969	8144	0.023301656	0.443658625
YBL029C-A	3227	0.777	27627	13650	3152	0.7519	27115	12952	3819	0.7749	28936	15894	2887	0.7259	25211	10640	0.040068429	0.444163599
YMR269W	3519	0.827	35799	18015	3040	0.8023	35361	18427	2391	0.8583	34293	15803	3338	0.7819	34869	16602	0.050607264	0.445019133
YBR013C	3252	0.8659	24877	11216	3211	0.8408	23957	10584	3269	0.8052	23258	9683	2808	0.7903	19159	6211	0.049083558	0.445436054
YOR123C	3041	0.8749	11932	5762	2971	0.8466	11756	5393	3179	0.8766	12427	6378	2874	0.8664	11911	5979	0.035630317	0.446636882
YLR356W	3018	0.8406	14086	6326	2869	0.7647	13870	6719	3125	0.8196	13889	6806	2842	0.8335	13445	6212	0.04406983	0.446926101
YJL161W	3252	0.7892	25406	11281	3156	0.8366	25698	11972	3840	0.7817	27939	15059	2999	0.8426	23832	9381	0.040346654	0.447202834
YLR018C	2930	0.8142	13077	8557	2666	0.8225	12427	7477	3073	0.8065	12937	8179	2778	0.8202	12879	8141	0.023829375	0.44803384
YML043C	3177	0.7694	11695	6312	3122	0.7845	11996	6718	2937	0.8733	11900	6474	2902	0.8338	11543	6231	0.019388724	0.448113449
YMR012W	2657	0.8417	27155	9376	3129	0.8528	29418	11157	2353	0.8321	25172	8665	2468	0.8523	26571	9494	0.058275343	0.449971982
YPL067C	2616	0.8826	13540	5522	2612	0.8039	13469	6130	2614	0.7806	13629	6137	2777	0.877	13433	5950	0.044588357	0.452128697
YKR051W	3055	0.8223	12812	8100	2727	0.789	12350	7356	3173	0.843	12914	8303	2975	0.8492	12550	6942	0.023799711	0.453028888
YDR388W	3143	0.7468	27777	13750	3465	0.8276	28972	15237	3510	0.7751	27468	13348	3023	0.771	27377	12978	0.040904341	0.453294845
YOR074C	3934	0.8009	33869	17571	3533	0.7701	33076	16785	3561	0.7987	34052	18943	3018	0.7629	31915	13942	0.029481696	0.453339335
YML063W	3007	0.8138	12832	8438	3013	0.8225	13103	8726	2918	0.7997	12820	8042	1945	0.6183	10155	4651	0.023824621	0.45349755
YPL162C	3244	0.8162	22733	9408	3289	0.8094	22815	9628	2743	0.8654	22514	9312	2955	0.7936	21499	8769	0.029521359	0.453932098
YPR067W	3166	0.7695	25464	11282	3300	0.7498	26118	12281	3610	0.7515	27522	13852	2550	0.6855	20748	7349	0.05011255	0.45476068
YBR127C	2668	0.8388	9615	4617	2536	0.8198	9314	4570	2563	0.9063	9281	4446	2547	0.7961	9111	4221	0.023427534	0.455255423
YPL185W	2731	0.8188	11911	6488	3061	0.8266	12379	7008	3217	0.7497	12636	7397	3334	0.8067	12292	7080	0.019704531	0.455380659
YIL046W-A	2448	0.8042	30143	11869	2541	0.8603	30003	12370	2706	0.8166	32211	14887	2038	0.8377	22852	6265	0.059020476	0.455836421
YOL116W	3320	0.759	19577	7141	3831	0.8056	21170	7985	4161	0.8494	22323	8953	3496	0.7658	19005	6489	0.050268014	0.456169483
YDR276C	2848	0.8105	13144	8293	2750	0.8125	13065	8149	2415	0.8218	12821	8323	2891	0.8065	13140	8163	0.023971717	0.456264975
YBR272C	2849	0.8626	9267	4378	2881	0.814	9197	4385	2839	0.8708	9543	4673	2932	0.8789	9393	4478	0.023517672	0.456976096
YKL130C	3160	0.8377	12967	8556	2467	0.8626	12802	8403	2732	0.815	12858	8077	2157	0.7034	11598	6110	0.02430908	0.457011433
YLR092W	2749	0.876	11738	5421	2850	0.8154	12032	5855	2857	0.8613	12016	5953	2340	0.7915	9690	3896	0.036516558	0.457660102
YKL012W	3192	0.8658	12469	6672	3485	0.8522	12756	7069	3168	0.8593	12736	6824	2805	0.8525	11888	5908	0.036593535	0.458617553
YML097C	3373	0.8388	30106	17074	3199	0.8584	29595	15745	3512	0.8074	30449	17734	3139	0.8636	29094	15524	0.029205505	0.459822473
YNL070W	2598	0.8413	8889	4140	2889	0.857	9260	4563	2888	0.845	9264	4496	2937	0.8833	9458	4281	0.023671401	0.459910663
YCL055W	3666	0.87	29714	16616	301	0.9496	NA	1484	2697	0.8065	28619	15382	3872	0.8426	29518	15731	0.029225419	0.460123174
YGR104C	2637	0.8737	10900	5451	3473	0.8858	11507	5750	3065	0.8471	11369	5680	2558	0.8661	9456	4557	0.032750299	0.460703103
YBR040W	3364	0.8211	11735	6942	3092	0.8785	10652	5537	2709	0.8496	8968	4281	3213	0.8472	11091	5921	0.024565964	0.46181898
YLR225C	3090	0.814	13015	7485	3225	0.8568	12825	7668	3607	0.8571	13391	8480	3057	0.8025	12359	6874	0.036929015	0.462790313
YDR478W	3007	0.8102	29868	16737	3256	0.8187	29822	16400	2935	0.7391	30277	17225	3288	0.7961	29710	16067	0.029634337	0.466297963
YOL056W	3163	0.6781	28778	15246	3423	0.7753	29084	16148	3229	0.6005	29239	16045	3308	0.9109	27823	13932	0.029640758	0.466394918
YDR148C	3035	0.8401	17535	5528	3272	0.8434	19874	7138	3097	0.821	19078	6732	2989	0.9063	15764	4463	0.042911723	0.467431261
YNL334C	2637	0.8488	29366	11796	2423	0.8317	25681	8285	2500	0.9031	29462	12048	2433	0.8582	28009	9696	0.060510736	0.467565249
YDL208W	2735	0.7685	27566	12489	3391	0.7671	29345	14182	2842	0.7109	25369	10431	3108	0.8347	27653	12644	0.030517336	0.468816847
YLR046C	2969	0.8361	12888	8191	3116	0.819	13084	8715	3281	0.7853	13174	8688	2620	0.7803	12587	6871	0.024688784	0.469755669
YGR233C	3063	0.8812	10410	4942	3994	0.8002	11343	6038	2995	0.8591	10435	5120	3131	0.8633	10171	4723	0.033442717	0.470579779
YDR349C	2799	0.8236	13052	8437	2930	0.8233	13080	8137	3082	0.8315	13179	8426	3012	0.8196	13109	8321	0.024735053	0.470626154
YPL181W	3114	0.8009	21530	8209	3190	0.8221	22713	9901	2911	0.8356	23564	9599	2824	0.7643	18916	6234	0.05191044	0.471052996
YGR235C	3233	0.8498	11175	5637	3373	0.8056	11310	5767	3434	0.8871	11578	6052	3200	0.8562	10404	4980	0.033556551	0.472203508
YBR003W	3312	0.7975	25187	11023	3554	0.8061	25861	11633	3371	0.7723	24556	10982	3351	0.7731	24348	10435	0.042940624	0.472842364
YMR048W	2816	0.648	13794	6522	2975	0.8425	13840	6549	3518	0.6929	14725	7681	2944	0.7675	13136	6008	0.046709749	0.473413483
YFL055W	3399	0.8534	16204	5985	3479	0.7824	16950	6445	3778	0.8285	16520	6273	3371	0.8314	16564	6090	0.043031365	0.473865199
YNL169C	3373	0.8191	37111	19117	3314	0.8097	37071	18761	3343	0.7505	36800	18275	3506	0.8123	37128	18702	0.05386061	0.475380526
YAL034W-A	3210	0.7907	36409	17975	3388	0.8532	36794	18804	2973	0.751	36499	18302	3534	0.8387	37046	18675	0.053959339	0.476301901
YDR337W	3164	0.7914	12946	8589	2803	0.841	12056	6878	3176	0.8465	12534	7599	2825	0.8227	10516	5412	0.025366035	0.476792181
YNL002C	2648	0.8189	10003	5006	2853	0.7923	10020	5136	3333	0.8153	10734	5844	3103	0.8371	10081	5064	0.024570058	0.477065385
YJL134W	2601	0.6127	25792	11957	3955	0.7393	28369	15339	3618	0.7097	28022	13327	3096	0.8028	24610	9891	0.052608702	0.477380575
YGR146C	3308	0.7953	26184	12373	2640	0.6919	21193	7692	3153	0.5039	25096	11615	3252	0.8331	25801	12019	0.043110217	0.477391147
YCL050C	2958	0.7682	12229	6612	2866	0.8599	12459	6245	3216	0.8109	12529	7022	3194	0.8486	12809	6750	0.038156114	0.478053198
YMR091C	1941	0.8718	9762	4813	1985	0.9141	9603	4780	1970	0.8918	9892	5237	1857	0.8981	9297	4391	0.020274904	0.478154844
YPR133C	3331	0.8309	17296	6719	3521	0.7557	17648	6711	3592	0.8467	17723	6953	2859	0.8529	16044	5761	0.043464319	0.478745471
YPL169C	2744	0.8272	32259	13359	2704	0.8399	32134	14006	2513	0.8521	32416	14091	2432	0.8686	28408	9890	0.061948061	0.478877462
YCL031C	3124	0.801	29008	17149	3411	0.8188	29086	16901	3206	0.7476	29171	17181	3199	0.8134	29126	17037	0.035323531	0.480421789
YGR254W	2789	0.5822	22797	10323	2989	0.5216	23155	10820	2980	0.7752	22921	10285	2895	0.8198	21549	9397	0.030574613	0.480496409
YOR393W	3277	0.9007	12533	6153	3604	0.6547	12701	7082	3468	0.8133	13215	7419	3006	0.8493	11309	5768	0.038465668	0.481903492
YDL034W	3055	0.8327	11580	6387	2937	0.8403	11441	6066	2630	0.701	11511	6026	3078	0.8185	11538	6209	0.020864618	0.48207606
YGR080W	2899	0.8491	34679	16155	2656	0.8884	32564	13793	2692	0.8472	33963	15990	2388	0.7153	30208	10803	0.062384705	0.482313986
YOR054C	3390	0.5184	26780	13637	3407	0.7348	26356	13142	3357	0.7824	26533	13413	3089	0.5273	25143	12110	0.035470974	0.482555781
YER093C-A	3302	0.783	24579	10836	3182	0.5282	22344	8828	3810	0.7063	27590	14298	3118	0.7114	21432	7500	0.05318216	0.482577194
YPR057W	2714	0.8706	21581	8108	3194	0.7873	23263	9067	3255	0.7933	22266	9042	3176	0.7788	22580	9324	0.053185003	0.482602956
YDL089W	3223	0.7925	27762	14269	2815	0.6892	25286	10773	3006	0.8198	26581	12429	3080	0.7367	25074	11242	0.043638228	0.483158975
YCR024C-A	3037	0.8609	12490	6146	3411	0.8609	12732	7784	3081	0.8589	12678	7180	2846	0.8771	12112	5865	0.038571707	0.483222422
YKL139W	3281	0.7829	34284	16600	3031	0.8185	32849	14091	3149	0.7913	33478	16256	3010	0.5888	32574	15788	0.054747866	0.483660721
YMR311C	2202	0.7781	10381	5298	2667	0.5842	11778	6675	2813	0.8269	11860	7034	2335	0.7461	11083	5863	0.025781678	0.484570858
YNL145W	2953	0.8054	11980	6616	3034	0.7646	12302	7192	2837	0.7661	12280	6986	2906	0.8711	11736	6151	0.020996246	0.48510503
YBR269C	2863	0.8811	25892	11221	3136	0.8369	28449	15344	3752	0.851	28537	15853	3006	0.8154	25196	10213	0.043894581	0.485959298
YMR175W	2802	0.8586	9937	4995	2370	0.8085	9768	4860	2669	0.8254	9980	5148	2619	0.8589	9564	4519	0.02505576	0.486337086
YMR061W	2091	0.8346	8497	3865	2045	0.8694	8170	3665	2197	0.864	10116	5327	2302	0.8912	9282	4598	0.020645578	0.486641872
YNL253W	2916	0.8277	12418	7306	2875	0.8326	12050	6786	2793	0.8035	12187	7017	2585	0.8492	11716	6487	0.025597312	0.486848459
YLR159W	3230	0.8344	13011	7633	3342	0.8362	13323	9012	3178	0.8823	13318	9258	3469	0.86	13331	9122	0.025944899	0.487625525
YGL133W	2715	0.8388	11580	5900	3169	0.8438	11769	6002	3172	0.7971	12164	6453	2612	0.8358	11420	6013	0.034665176	0.488016974
YHR191C	2982	0.896	10976	5459	3356	0.7958	11221	5685	2700	0.7185	10468	5035	3074	0.7748	10313	5048	0.034689868	0.488369179
YDL147W	2775	0.8561	32144	13271	2232	0.7642	27810	9799	2573	0.8262	31217	13516	2363	0.7278	29515	11011	0.063170174	0.488495884
YIL056W	2642	0.8413	21662	8439	3130	0.8667	24763	10885	3174	0.8657	24138	10587	2378	0.8192	16904	5820	0.04417303	0.489000992
YKL202W	3494	0.7851	21414	8792	3711	0.7956	22522	10131	3285	0.8169	19394	7467	3578	0.8356	20305	8077	0.044405124	0.489350252
YOR394W	3086	0.8283	12779	7794	2713	0.7665	12257	7204	2622	0.844	12551	7474	1927	0.8425	5849	2912	0.026038303	0.48937356
YLR044C	2288	0.8848	8742	4148	2705	0.8463	10659	5773	2651	0.8636	10439	5462	2343	0.8886	7780	3498	0.020773587	0.48957278
YPL280W	2860	0.8023	23902	9642	2929	0.73	23644	9455	3044	0.8257	24006	9984	3119	0.8242	22309	8406	0.044911579	0.489665996
YOR136W	3243	0.8185	21066	8610	3205	0.7946	20358	8205	3094	0.8722	20473	8146	3371	0.8357	21147	9043	0.044437707	0.489717539
YCR009C	3131	0.83	19596	6881	3250	0.7802	20669	7403	2736	0.8201	18529	6221	2779	0.799	17519	5479	0.044923687	0.489800619
YFR042W	3398	0.855	27152	13389	3236	0.8474	26374	12120	3933	0.8137	28877	15936	2652	0.8142	23418	8647	0.05405923	0.490525123
YJR118C	3381	0.8134	28079	13882	3525	0.7748	28056	14352	4060	0.8447	29084	15594	2840	0.4208	24530	9708	0.054060447	0.490536153
YNR055C	2986	0.8551	12373	6417	3019	0.8469	12516	6276	3078	0.8725	12645	7128	2899	0.8748	12038	6007	0.039162371	0.49056921
YJR124C	2698	0.8407	17892	6973	2312	0.766	16819	6314	2919	0.8247	17673	6757	3284	0.8659	17757	6811	0.044569157	0.491199246
YGR159C	2962	0.7827	26948	11651	3446	0.8213	29427	14996	3010	0.8319	29293	13983	2743	0.8422	24639	9719	0.032035826	0.491510488
YGR205W	3262	0.7917	29777	15837	3437	0.778	30185	17208	3310	0.8146	30852	18440	3196	0.5231	30122	16406	0.031345713	0.492140262
YOL062C	2997	0.8574	20226	8719	2689	0.7918	18786	7775	2752	0.7745	20422	8960	3128	0.8412	20501	8817	0.03136483	0.492428938
YCL043C	2694	0.8621	11909	5255	2996	0.8697	12300	5647	3194	0.8636	12274	6588	3029	0.8261	11434	5809	0.039322541	0.492561428
YDR498C	3467	0.8298	13131	7051	3240	0.7875	12936	6631	3381	0.8	13387	6841	3320	0.8196	12550	6019	0.036507929	0.492864915
YOR003W	2843	0.8083	15206	4420	2759	0.8119	14645	4037	3040	0.839	18165	6198	2486	0.8175	13720	3641	0.045204339	0.492920951
YNL158W	3318	0.8564	17749	5621	3515	0.8305	19254	6635	2250	0.8056	15584	4676	3055	0.7885	15537	4486	0.045256582	0.493501797
YLR193C	3196	0.8371	36120	18432	3151	0.8044	35385	17400	3127	0.7236	35697	17463	2965	0.8377	34801	16531	0.05585606	0.494002786
YNL124W	3607	0.827	37011	18702	3773	0.8332	37152	19121	3554	0.8293	36984	18504	3364	0.8572	36803	18262	0.055937274	0.494760705
YDR453C	3309	0.8477	25514	11314	3306	0.742	24664	10751	3136	0.8287	24133	10551	3100	0.839	23568	10105	0.044929891	0.495265454
YJL074C	2791	0.861	21454	8331	3039	0.8913	22017	8675	2966	0.895	21498	7831	2703	0.8849	19952	6570	0.045431418	0.495445649
YMR315W-A	3162	0.7897	25836	11966	3136	0.8422	26432	12361	3776	0.8207	26703	12437	3017	0.8173	23097	9015	0.054616278	0.49557304
YPL052W	3047	0.9008	13956	6467	3143	0.8441	13919	6432	2921	0.8376	13783	6489	3019	0.826	13657	6412	0.049149261	0.497890091
YNR033W	2524	0.8935	9432	4413	2571	0.8476	9421	4534	2663	0.8272	9533	4694	2981	0.8349	9634	4765	0.025674591	0.498150133
YPR047W	2150	0.8847	9637	4781	2443	0.8626	10648	5955	2446	0.8426	10694	5958	1999	0.863	10089	4895	0.021248862	0.500454767
YDR251W	2242	0.8028	13160	3454	2472	0.8537	11859	3106	2446	0.8627	16395	4662	2196	0.6284	11513	2961	0.045900064	0.500656138
YPL101W	3082	0.7629	32810	14792	3349	0.8452	33313	15670	3398	0.855	34075	16416	3407	0.8179	33289	15952	0.056599313	0.500939092
YDR528W	2726	0.7406	28940	16392	2534	0.6391	28479	15719	2442	0.7578	29616	19412	2453	0.6385	27817	14655	0.036774977	0.501429056
YIL019W	4055	0.843	30315	14151	4122	0.8511	29665	14617	4587	0.7257	31248	16853	3435	0.7807	25753	10139	0.045505361	0.50175216
YEL018W	3080	0.809	23679	9775	3051	0.8075	22730	9299	3509	0.8239	27156	14155	2916	0.7725	22760	8845	0.045341202	0.501761737
YDR231C	2524	0.8248	12318	7308	2615	0.851	12147	7089	2526	0.8208	12260	7223	2860	0.8672	12465	7640	0.026707217	0.501892166
YML080W	2966	0.8522	28703	16426	3372	0.8646	29365	17239	3481	0.8479	29619	18087	3259	0.6414	27369	14544	0.036830856	0.502237802
YKL188C	2357	0.87	26844	9297	2660	0.8835	29463	11388	1947	0.7564	27124	9103	2622	0.874	29968	12332	0.065183508	0.504341471
YMR295C	2588	0.7399	10562	5398	3014	0.822	12264	7342	3080	0.8722	12254	7139	3414	0.87	12884	8379	0.026865926	0.504862395
YPL083C	3888	0.7076	40971	21498	4166	0.7515	41385	22544	3925	0.79	40896	21601	4097	0.8279	40785	21472	0.057202894	0.506571935
YBL058W	2637	0.7619	9758	4856	2128	0.7045	7158	3305	2031	0.816	3974	2182	2651	0.8071	10448	5645	0.027005312	0.507470963
YNL044W	3385	0.8338	27907	13745	3236	0.8279	27777	13990	3287	0.8253	28902	16344	2638	0.4996	22564	8222	0.045890834	0.507765755
YEL057C	3276	0.8996	12666	7468	2635	0.8149	8640	4229	3063	0.8674	10282	5176	2762	0.8071	9577	4863	0.02702579	0.50785422
YJL055W	3612	0.8169	13808	6165	2968	0.867	13637	6348	3469	0.7959	13867	5897	3357	0.8665	13293	5974	0.050199702	0.508429586
YFR050C	3270	0.8707	13503	7086	3139	0.8011	13013	6447	3184	0.8704	13404	7446	2977	0.7952	12632	6208	0.037742021	0.509507956
YGL226W	2961	0.8615	10796	5264	3461	0.8308	11471	6034	3041	0.8116	11551	5929	2907	0.8149	10373	4949	0.036225035	0.510266849
YDR281C	3306	0.8344	13134	8842	2881	0.797	12908	7956	2483	0.8049	12802	8147	2951	0.8629	12543	7423	0.027197251	0.511063076
YKL029C	3370	0.866	15233	5721	3498	0.8654	15941	5904	2865	0.8336	13802	4716	3256	0.8725	14327	5001	0.04634018	0.51116227
YDL025C	2642	0.8775	12767	6248	2730	0.8685	12733	6376	2508	0.8268	12660	6399	2590	0.8633	12828	6275	0.037907918	0.511745251
YGL128C	3709	0.8371	13568	7525	3248	0.8102	13367	6790	3547	0.8368	13626	7280	3365	0.7709	13197	7011	0.037926396	0.511994443
YOR205C	3334	0.7478	29872	13760	3610	0.7862	31268	15748	3199	0.7339	29764	13397	3333	0.7768	29988	14269	0.033439913	0.512494377
YBR071W	3412	0.8033	23578	10165	2985	0.8017	21696	8303	3358	0.7905	25415	12209	3016	0.7359	20780	7588	0.046342178	0.5126961
YMR147W	2908	0.8461	13738	6624	2756	0.8716	13382	5914	3175	0.8184	14289	6789	2893	0.7633	13735	6179	0.050665084	0.513098952
YCR020C-A	3437	0.8118	13458	8632	2524	0.862	12901	7949	3200	0.8475	13271	9015	3143	0.8217	13365	8677	0.027077426	0.514694905
YPR163C	3482	0.8606	25666	11483	3161	0.8254	24054	10267	3282	0.7839	24295	10560	2549	0.7692	19108	6422	0.056730585	0.514732685
YGL018C	2626	0.823	15789	4753	2938	0.8282	15989	4828	2850	0.8792	19034	6270	2626	0.8731	15645	4577	0.047196238	0.515067211
YBL108W	3219	0.7981	13229	8146	2737	0.8232	12803	8117	2578	0.8369	12904	8371	2821	0.7989	13165	8053	0.027102374	0.515164255
YBL059W	3073	0.8157	29599	14002	3114	0.7766	29666	14179	3196	0.8725	29827	14129	2992	0.8224	28058	12128	0.033627003	0.515290417
YLR042C	2802	0.8237	10033	5021	2948	0.8348	9947	4989	2827	0.8319	10346	5405	2820	0.8186	10023	5087	0.026612326	0.516050814
YBR141C	3433	0.8068	22699	9981	3185	0.8606	20399	8122	3338	0.7807	22663	9629	3160	0.8473	19019	7315	0.046806659	0.516420439
YGR271W	3505	0.8364	23837	10085	3849	0.8189	26362	12755	3175	0.7299	22971	9532	3408	0.8369	22851	9389	0.046817351	0.516540959
YLR151C	2548	0.8746	4248	2606	3604	0.876	12790	6969	2763	0.8717	7769	3675	3291	0.8724	11740	5854	0.027534331	0.517371482
YNL094W	2867	0.8361	31583	13212	2584	0.774	30189	11739	2457	0.4864	31270	13072	2615	0.8582	31319	11970	0.066871137	0.517623654
YDR165W	3506	0.7747	25253	11514	2942	0.7146	24232	9917	3766	0.8259	25441	11742	2938	0.7823	22366	8418	0.057071615	0.517823069
YDR195W	1789	0.8214	30162	10641	2608	0.8619	33423	15577	1925	0.8334	32674	14187	1456	0.8569	NA	8022	0.066921432	0.518019489
YER008C	3088	0.7898	25144	12216	3070	0.7789	24285	11362	3104	0.6319	24296	10358	2371	0.5413	16186	4322	0.057151387	0.518545955
YPR188C	2889	0.8073	12709	7989	2848	0.7015	12546	7964	2723	0.8077	11971	6696	2613	0.784	12112	6906	0.027603495	0.518665871
YIR036C	3052	0.8116	30787	14174	3527	0.8374	32083	16819	3267	0.8075	31486	15151	3103	0.8029	30938	14383	0.033893907	0.519279262
YGR129W	2982	0.8398	14041	6268	2731	0.8397	13531	5688	2898	0.7947	13795	6496	2707	0.8371	12971	5571	0.051289404	0.519363007
YBR193C	3164	0.7914	11566	6422	3160	0.8721	11882	6749	2156	0.803	7530	3602	3156	0.8522	11906	6739	0.027660168	0.519726493
YNL246W	3209	0.7886	22407	8465	3338	0.8089	23602	9805	2910	0.8158	22127	8474	2848	0.8156	17970	5634	0.047632331	0.519915773
YLR194C	2477	0.8638	10497	5766	2312	0.8458	10080	5165	2282	0.8721	10027	5106	1978	0.84	8064	3589	0.022110661	0.520186677
YNR008W	3341	0.8458	11579	5875	3378	0.8494	11776	6175	3047	0.8475	11118	5755	3127	0.8201	10867	5249	0.036921603	0.520202718
YOR253W	3778	0.8544	13143	8767	3340	0.874	12160	6866	3413	0.9039	12771	8042	3482	0.8507	12289	7312	0.027695541	0.520388486
YKL018W	3180	0.8172	26441	12054	3214	0.7699	25790	11361	3139	0.8391	25170	10959	3127	0.8271	24341	10658	0.047169866	0.520514525
YKL074C	3087	0.7531	38193	19286	3422	0.7968	38046	19292	3388	0.8092	38407	19381	3760	0.8222	38577	20642	0.058712203	0.520657347
YJL132W	3298	0.8735	12962	6490	3216	0.784	12551	6137	2905	0.8603	12153	5762	3161	0.8736	12731	6292	0.03863816	0.521593326
YHL012W	3166	0.8259	13133	7201	3567	0.838	13040	8130	2645	0.7232	12625	7294	3062	0.8443	12800	7441	0.041683131	0.521922875
YHR214W	2982	0.7634	35127	17317	2942	0.8068	33071	14305	2727	0.7942	34411	17159	3585	0.7862	34630	17050	0.059096955	0.524247991
YHL014C	3153	0.8332	13561	7504	3308	0.8519	13689	7429	3437	0.8209	13861	8091	3164	0.821	13664	6943	0.038836121	0.524263039
YKR081C	3397	0.8422	27420	13907	3436	0.842	26292	13382	3272	0.8197	27146	13759	3641	0.8418	26775	12953	0.033588258	0.526003365
YDL088C	2718	0.8269	10477	5656	2406	0.8615	10066	5024	2563	0.85	10042	5088	2610	0.8936	10369	5323	0.027176589	0.526822199
YER056C-A	3027	0.8245	22526	9032	3137	0.8258	23176	9433	3105	0.7563	22733	9380	2905	0.6872	16418	5019	0.0580673	0.526845869
YOR278W	3191	0.857	12846	6418	3136	0.8313	12432	7013	3376	0.9038	12737	7676	2471	0.8662	12108	5829	0.042098497	0.527089278
YPL225W	3435	0.8324	12683	7466	3244	0.8249	12462	7138	3202	0.7963	12499	7190	3038	0.7594	11939	6524	0.02283304	0.5273725
YDL185W	2833	0.8105	11106	5361	3073	0.887	11765	6253	3374	0.8298	11871	6305	2799	0.8209	10743	5268	0.037435773	0.52753686
YPL090C	2260	0.8186	11084	6062	2208	0.8355	11088	6504	2197	0.8607	10909	6211	1994	0.815	9530	4515	0.022467829	0.528364457
YNR052C	3297	0.8352	12448	7169	3209	0.8082	12424	7160	3066	0.8357	12294	6920	3065	0.7622	12019	6560	0.022935274	0.529725058
YEL069C	2440	0.8682	11378	6632	2173	0.8847	10912	6143	2226	0.8802	11152	6357	2333	0.8513	10811	5733	0.022605245	0.53151075
YKL067W	3303	0.8552	29058	13780	3632	0.8083	29182	14490	3048	0.8262	27088	11721	3075	0.8277	25925	10584	0.034726323	0.531719617
YOR079C	3269	0.7801	12151	7551	3262	0.832	11951	6810	3089	0.8518	11657	6498	3079	0.8651	11679	6312	0.028332032	0.532300314
YGL146C	2786	0.8264	10133	5210	2971	0.8624	9980	5042	2781	0.8014	9588	4761	3012	0.8471	9812	4695	0.027490045	0.532805857
YAL005C	3206	0.8764	22414	9945	2850	0.8226	20398	8738	2678	0.8186	21404	9518	3207	0.9052	21521	9460	0.0340445	0.53289276
YDL155W	2351	0.8836	10518	5507	2455	0.8562	10495	5531	2424	0.8414	10586	5615	2325	0.9015	10052	5114	0.027494685	0.532894417
YER034W	2969	0.7967	24960	11172	3202	0.7399	25569	11367	3204	0.8652	28369	15388	2852	0.7714	23408	9059	0.048218805	0.533195789
YFR024C-A	3143	0.8591	11799	5208	3621	0.9005	12910	6886	3594	0.8504	12633	7176	3064	0.8166	11567	5736	0.04261261	0.5334839
YPR034W	3346	0.8081	28164	13968	3633	0.7631	28978	15798	3784	0.8288	29307	16179	3297	0.7569	26713	11153	0.048270753	0.533763253
YLR135W	3178	0.847	11603	6271	3280	0.8429	11661	6459	3021	0.8349	11377	6021	2928	0.8371	10751	5357	0.023195348	0.535709766
YKR022C	3215	0.8542	13313	6835	3154	0.8452	13270	6657	3126	0.8695	13153	7330	2977	0.8483	12971	6429	0.039712555	0.536082682
YBR158W	2876	0.8368	32744	17111	2900	0.8004	31552	15436	2883	0.8369	32027	15808	2596	0.8856	27505	11471	0.035023913	0.536167062
YDR074W	2857	0.8835	11329	5521	3163	0.8171	11895	6127	3530	0.7459	12182	6852	2655	0.867	10100	4754	0.03805086	0.536310481
YDR418W	3413	0.8271	27736	14106	3156	0.8335	27467	13368	3296	0.8368	27988	14117	3007	0.8543	24777	10109	0.048670376	0.538128614
YER125W	2847	0.8753	12895	6368	2724	0.919	12385	6268	2935	0.9011	13053	6480	2998	0.9017	12950	6444	0.039872556	0.538240471
YIL136W	3203	0.8205	28010	13633	3195	0.8497	28753	14760	3262	0.8382	27999	14051	3218	0.8269	27658	13197	0.048727176	0.538749074
YOR376W-A	3482	0.7408	32794	16354	2329	0.7653	31574	14663	2442	0.6509	31978	15302	4050	0.7749	33628	17879	0.035216829	0.539050161
YKL217W	3594	0.7888	30605	16652	3448	0.77	29644	17316	3881	0.7421	31049	18657	2967	0.8207	27077	10951	0.048807174	0.539622952
YJL118W	3038	0.8556	33398	14912	3081	0.7876	33715	16212	3166	0.8385	34954	17025	3010	0.8532	32979	15699	0.060911838	0.541185134
YOL085C	3133	0.7991	14453	6909	2769	0.8522	13773	6505	2953	0.8544	13643	6882	2895	0.8108	14022	6626	0.053511015	0.541653337
YDR381C-A	3524	0.8184	24515	10425	3374	0.8502	25043	11252	3765	0.7967	26975	13809	3265	0.781	23239	8992	0.049019881	0.541946494
YHR123W	3070	0.7906	27602	13705	2785	0.6915	25132	10610	3328	0.7366	28079	14494	3262	0.8165	27497	13048	0.049216112	0.544090061
YOL087C	3090	0.8291	13448	7415	3262	0.8351	13641	7483	2966	0.8242	13407	6966	2987	0.8487	13533	7003	0.040352242	0.544709532
YDR305C	2931	0.8845	31296	13528	3050	0.8383	30917	12531	3038	0.8651	31190	12834	2658	0.8464	25521	7694	0.070361014	0.545090112
YNL206C	3634	0.7519	33823	24703	3139	0.7217	32611	22985	3643	0.724	35245	27648	3128	0.6785	31072	18717	0.039793577	0.545118267
YPL215W	3061	0.7834	27839	14305	3242	0.8891	28504	14902	3332	0.8673	29118	16072	2940	0.3856	25423	12012	0.034933685	0.546319731
YML109W	3377	0.8542	24755	10582	3066	0.7813	23430	9310	3255	0.8018	23896	10158	2965	0.7878	23605	9787	0.060355084	0.547577545
YLR107W	3247	0.8264	22658	10117	3760	0.7891	24728	11903	3234	0.8285	23336	10796	3418	0.7156	22982	10147	0.035068126	0.548349823
YPL131W	2021	0.9111	7788	3492	2164	0.8661	9893	4806	2306	0.9059	10184	5329	1928	0.8164	9510	4817	0.023357101	0.548725392
YLR115W	2468	0.8892	11508	6868	2316	0.8636	11372	6652	2673	0.8412	11676	6917	2176	0.8695	9581	4663	0.023397594	0.549652531
YBR162W-A	3268	0.7962	13188	8520	3360	0.7934	13329	8812	3274	0.8135	13551	9398	2956	0.8233	12913	7569	0.028946395	0.549857151
YLR244C	3198	0.8311	12245	6979	3106	0.8042	12401	7223	3151	0.8501	12010	6591	3021	0.7983	12365	7503	0.029002834	0.550918972
YDR082W	3519	0.8236	31077	15210	3471	0.8248	31010	14668	3254	0.7967	30736	15138	3234	0.8329	30062	13473	0.036062106	0.551682719
YCR034W	2937	0.8047	34937	16569	3042	0.8723	34876	16855	2746	0.7971	34986	16796	2800	0.8731	35747	18030	0.062065785	0.551954188
YER007C-A	3259	0.8097	24933	10813	2827	0.7393	23148	9324	3404	0.8019	25947	12528	3141	0.8189	25182	10968	0.049945666	0.552059489
YDR489W	2764	0.8257	10564	5633	3123	0.8471	10810	5971	3048	0.8281	10677	5678	3137	0.8536	10704	5603	0.028522155	0.552508089
YKL023W	3258	0.7236	23039	9353	2668	0.7188	18052	5926	3099	0.7417	22437	9076	2864	0.7455	18743	6385	0.060938143	0.552861168
YIL142W	3142	0.8166	23093	9249	3001	0.8166	22662	8964	3114	0.7395	24935	11680	2701	0.6513	18943	6159	0.060983088	0.553268462
YJL178C	3253	0.8341	12953	8086	3200	0.8594	12419	7318	3130	0.8622	12956	8463	2882	0.8549	11941	6335	0.029155344	0.553788265
YPR043W	2912	0.8758	17167	5334	3026	0.8409	19318	6702	2905	0.85	18482	6116	2849	0.8224	16364	4858	0.050772755	0.554831524
YAR028W	3254	0.847	18754	6165	3327	0.9004	20111	7233	3125	0.8781	19347	6690	3095	0.8725	16411	4847	0.050798677	0.555119737
YGR130C	3168	0.838	12968	6500	3127	0.8263	12871	6329	3211	0.8251	13195	6713	2948	0.8462	12116	5877	0.041162281	0.55563377
YLR178C	3403	0.7924	28706	16527	3402	0.834	28768	16898	2974	0.7637	27966	14759	3193	0.7468	27343	14550	0.040535076	0.555850228
YGL015C	3445	0.8216	23411	9946	3544	0.8414	23799	10326	3574	0.8305	23640	10188	3262	0.8667	22629	9425	0.050320847	0.556032481
YOL118C	2973	0.8562	14267	6303	2389	0.779	13784	6531	2285	0.7871	13134	6486	3012	0.7745	14202	6296	0.054986724	0.556459716
YCL076W	3317	0.8241	14126	6656	2787	0.8396	13314	5404	2781	0.853	13693	6177	2788	0.8651	13269	5813	0.054996467	0.556557474
YLR133W	2451	0.8149	9869	4889	2679	0.8675	10205	5226	2911	0.7705	10045	5155	2609	0.8043	10004	4971	0.02874682	0.556796784
YFL064C	2723	0.8499	11658	6546	2917	0.8555	12148	6993	2721	0.8623	11696	6521	2927	0.8875	12691	8005	0.029699071	0.557884228
YDR013W	1084	0.2258	NA	1345	1430	0.1656	NA	2567	1227	0.2467	NA	1301	2722	0.7802	8700	4165	0.029705677	0.558007867
YHR213W-A	3008	0.743	29288	13755	3600	0.8182	30436	15770	3131	0.8364	29233	13855	2892	0.7895	24837	9399	0.036520913	0.558539535
YPL179W	2586	0.8083	31778	13008	2274	0.877	29915	11460	2196	0.8557	28356	10819	2042	0.6732	26768	8954	0.072085294	0.558660755
YBL087C	2791	0.69	26842	13081	2884	0.5975	27462	14177	3007	0.8364	27783	14085	2781	0.6537	28002	14843	0.035755389	0.558727711
YIL004C	3205	0.8353	26332	13002	3225	0.8394	26031	12729	3165	0.7782	25531	12346	2964	0.6652	23582	10729	0.035767453	0.558909876
YKL125W	3119	0.7222	23371	10507	2888	0.7512	22294	10051	2707	0.7666	24368	11758	2870	0.4358	20811	8786	0.035768987	0.558933044
YFL036W	2593	0.89	28577	10544	2315	0.8514	24213	7529	2617	0.8424	29065	11086	2388	0.8681	28538	10674	0.072120439	0.558937357
YBR296C	3053	0.771	24565	10574	3093	0.7416	24005	9985	3141	0.7114	25048	11215	2595	0.6905	22775	8709	0.061684815	0.559627438
YDL092W	3259	0.8085	13194	5662	3201	0.8414	13560	6092	3287	0.8371	13538	5504	3325	0.8428	13137	5194	0.055332583	0.559929866
YBR182C-A	3218	0.8413	29692	13854	3308	0.8141	29957	14000	3284	0.8521	29882	13830	3275	0.8616	29811	14074	0.036619254	0.560009227
YOL139C	2391	0.8258	9031	4159	2401	0.817	9032	4194	2541	0.8776	9509	4652	2440	0.8682	8958	4127	0.028927072	0.560237658
YOR168W	2965	0.72	19256	7240	3527	0.8338	21372	8965	3389	0.817	20790	8364	3557	0.7916	21596	9323	0.050824552	0.561710269
YNL023C	2991	0.8654	13683	7539	2959	0.8521	13735	7238	3042	0.8241	13872	8003	3208	0.8054	13912	7644	0.041617849	0.561777588
YNL197C	2668	0.8517	32075	13901	2607	0.8646	31785	13407	2488	0.8798	31400	13813	2200	0.8278	22554	5970	0.072554561	0.562354038
YLR108C	2710	0.8579	25988	11788	3090	0.8779	27484	14283	3471	0.8049	29013	15963	2885	0.7059	24862	9542	0.05089735	0.562455393
YHR008C	2648	0.8503	12499	7540	1782	0.4786	7918	3705	2328	0.7702	11206	6016	2836	0.8916	12107	7198	0.029962254	0.562809648
YNL235C	3122	0.825	13678	5929	3167	0.8369	13974	6289	3001	0.7998	13105	5616	2937	0.7881	13306	5522	0.055655346	0.563168278
YMR042W	3204	0.8262	11335	6346	2971	0.8596	10916	6074	2760	0.881	11127	6217	3111	0.895	11162	6199	0.029096965	0.563480799
YFR008W	3036	0.7679	29595	13264	3565	0.7886	30191	14460	3201	0.7995	29510	14050	3170	0.8295	29574	13656	0.036911051	0.564370099
YKL095W	3160	0.8487	13018	6571	3186	0.8174	12959	6482	2830	0.8347	12854	6566	3022	0.8578	12996	6496	0.04181216	0.56439808
YMR277W	3283	0.8299	13661	7191	3313	0.854	13435	7144	3256	0.8279	13496	7434	3184	0.7977	13475	7081	0.041823162	0.564546441
YNL111C	3237	0.8355	13134	8491	3031	0.8002	13027	8261	2939	0.6994	12970	7985	2916	0.8572	12727	7518	0.029731749	0.564632573
YBL014C	2441	0.8772	10201	5238	2487	0.8493	10535	5580	2140	0.8541	8479	3849	2003	0.8035	8782	4241	0.024052143	0.564639196
YHR140W	3561	0.802	30115	16701	2668	0.8211	28654	15345	2786	0.7606	29552	16008	3425	0.8317	29834	16221	0.036249279	0.566185602
YOR161C	2655	0.8455	9644	4769	2646	0.8004	9821	4877	2716	0.8826	10170	5189	2397	0.8476	9367	4393	0.029266108	0.566709618
YBL005W	2797	0.8412	10039	5012	2840	0.7728	9854	4944	2785	0.8799	9919	4961	3124	0.8211	10159	5165	0.029272128	0.566824542
YDL137W	2959	0.7738	13660	9025	3110	0.8164	13614	9835	3419	0.791	13909	9884	3075	0.7961	13568	8822	0.029855183	0.566954822
YJR076C	2469	0.8664	31550	13841	2423	0.8644	28577	10031	2475	0.835	30389	12400	2437	0.8681	28993	10045	0.073152418	0.567059362
YBL092W	3055	0.7821	25883	12738	3149	0.8779	26629	12929	2932	0.4907	25330	12200	2730	0.522	24444	11466	0.036411741	0.568638824
YPL053C	4670	0.785	36834	28659	4779	0.8005	37535	32037	5535	0.7333	40651	36814	4952	0.8071	36852	29271	0.041767516	0.573687747
YFL010C	2730	0.7867	20569	9154	2822	0.8324	18437	7571	2905	0.7561	19998	8678	2946	0.7785	16831	6521	0.036762517	0.573935641
YGR183C	3097	0.7439	29274	15844	3518	0.7996	29989	17116	3835	0.8804	30417	17530	2914	0.746	26051	11999	0.036764554	0.573966404
YHR049W	3586	0.8127	13127	8538	3007	0.8468	11934	6286	3612	0.8619	13229	8816	2287	0.603	12077	6881	0.030327365	0.575838338
YML120C	3338	0.747	33564	17706	3238	0.8295	32572	15706	3247	0.7813	32917	16762	2669	0.8821	31901	14659	0.037683825	0.575919098
YOR339C	3301	0.8227	25690	11238	3396	0.7757	26101	11878	3058	0.707	26036	11785	3139	0.7669	25234	11002	0.063504784	0.576119823
YBL007C	2879	0.8852	15379	4648	3092	0.8896	14844	4120	2971	0.7471	14285	3975	3008	0.801	15030	4139	0.052698243	0.57623942
YMR250W	3091	0.7971	34552	16558	3621	0.8162	35053	17393	3423	0.8212	35288	16637	3242	0.8548	35249	17159	0.064683013	0.576379102
YJL148W	2893	0.4652	18488	7778	2653	0.7567	18334	7813	2755	0.6791	18431	7783	2846	0.8539	16310	6125	0.036932832	0.576507462
YDR133C	3531	0.869	13178	8804	3084	0.8194	12787	7746	3192	0.8462	12804	7904	3045	0.8889	12835	8066	0.030754676	0.5776397
YNL317W	2432	0.8632	9367	4588	2682	0.878	9432	4580	2794	0.7894	9832	4881	2568	0.8695	9192	4141	0.029906318	0.578930777
YER013W	2429	0.8621	6995	3124	2369	0.8699	7661	3408	2732	0.8498	9242	4366	2406	0.8593	8227	3805	0.024703601	0.579555087
YNL042W	3295	0.8603	14275	4402	3048	0.758	17072	5545	2535	0.8886	15015	4566	3084	0.8832	10871	2972	0.063936336	0.58003051
YJR015W	2142	0.8503	11142	6124	1727	0.8864	10370	5401	2145	0.8571	10706	5970	2178	0.8069	11205	6366	0.024726481	0.58007897
YOL007C	3143	0.8243	19302	7188	3045	0.7968	16695	5337	3452	0.7976	20916	8269	3646	0.7579	20058	7692	0.052568131	0.58070648
YFR042W	3487	0.7902	27572	13610	3368	0.8406	27524	13730	3485	0.8377	27984	14744	2879	0.7877	20704	6629	0.064013426	0.580729093
YML065W	3261	0.8085	20130	8005	3806	0.7837	22231	9233	3542	0.7948	20663	8503	3446	0.7951	20664	8017	0.038015143	0.58087061
YJL066C	3179	0.8288	29688	13682	3494	0.8043	30812	15586	3187	0.8019	29786	13730	3021	0.7834	28488	12462	0.038084381	0.581905369
YLR396C	2263	0.8338	10785	5956	2102	0.8816	10315	5483	2224	0.8355	10606	5790	1873	0.8796	9289	4292	0.024825328	0.582342181
YDR304C	2555	0.8385	10858	5741	2642	0.8038	11048	5966	3244	0.8109	12448	7353	3312	0.8613	12566	7665	0.031027474	0.582745083
YPL057C	4040	0.6526	37005	29378	4962	0.7575	37068	31552	5120	0.7599	38436	33511	3743	0.7559	33066	21564	0.042407401	0.582949021
YIL003W	3022	0.8295	13994	6905	3019	0.8204	13911	7061	3328	0.803	14478	7332	3091	0.7703	13859	6412	0.057645327	0.583134554
YPR120C	2830	0.7355	25356	11323	2935	0.8637	26694	13278	2129	0.749	26725	15355	2828	0.8117	25483	11639	0.04243104	0.583291159
YEL017C-A	3372	0.8555	12574	7427	3350	0.7609	12464	7305	2834	0.8292	12403	6842	2853	0.8262	11760	6277	0.025300093	0.584143192
YOL115W	2906	0.862	32695	13990	2727	0.8591	31272	12212	2500	0.859	32320	13876	2677	0.8638	31487	12273	0.075418625	0.584895145
YKL016C	3025	0.8539	13630	5839	2841	0.8009	13566	5902	3154	0.8335	13884	6218	2838	0.8535	13028	5388	0.05784231	0.58511097
YGR079W	3326	0.8657	13505	7364	3364	0.8187	13367	7704	3216	0.8626	13788	7024	3217	0.8509	13670	7065	0.043356033	0.585218825
YGR177C	1838	0.8499	8279	3674	2286	0.8592	10356	5686	2199	0.8458	10485	5569	1860	0.8802	7363	3241	0.025046966	0.58741685
YIL117C	3764	0.7566	29994	14100	3806	0.7307	28946	13629	3717	0.8146	28975	13581	3718	0.8299	27371	12223	0.053258481	0.58914559
YLR307W	2621	0.8289	12389	7108	2964	0.8575	12436	7342	3212	0.8342	13039	8428	2805	0.8376	13042	8723	0.031394617	0.589616092
YPR142C	3484	0.8407	11899	6775	3443	0.869	12086	6920	3238	0.8241	11661	6023	3120	0.7988	11131	5650	0.025555229	0.590014279
YDR475C	2874	0.8664	12759	7721	3296	0.8579	13194	8389	3010	0.8457	12954	8556	2609	0.8675	12307	6737	0.031085922	0.59010961
YPR069C	2947	0.8346	11793	6375	3466	0.7813	12599	6932	3224	0.8373	12230	6344	2824	0.8138	11016	5213	0.041903621	0.591266394
YNL201C	3145	0.8625	13239	7025	3022	0.8192	13209	6671	3090	0.8336	13277	7416	2905	0.8366	12914	6007	0.043829705	0.591606797
YER052C	3519	0.8509	27690	14499	3316	0.7733	26826	13507	3842	0.79	28313	16193	3387	0.7678	27263	14609	0.043043368	0.592153591
YGR271C-A	2875	0.8115	10081	5052	2893	0.8227	10189	5245	3090	0.8433	10412	5460	3280	0.8519	10229	5203	0.030600952	0.592190843
YPL092W	3644	0.7464	13284	8150	251	0.9132	NA	1290	4053	0.7637	13647	9472	239	0.8198	NA	1274	0.025664761	0.592534769
YOR315W	4037	0.811	34205	16184	3671	0.8495	33655	15931	3556	0.8518	33503	15303	3881	0.8116	34143	16466	0.066428167	0.592665509
YDR363W-A	2977	0.8384	12617	7574	3060	0.8775	12580	7674	3149	0.8616	12781	7807	3280	0.8139	13087	8645	0.031570772	0.592912801
YIL172C	2948	0.8481	18341	5978	3237	0.8055	18833	6354	3028	0.824	18324	5977	3006	0.7944	15777	4586	0.054203199	0.592971777
YOR141C	2696	0.8505	24360	10011	3353	0.8209	25898	12426	3581	0.7914	27246	13619	2785	0.7451	20731	6931	0.065386381	0.593170677
YPR056W	2561	0.8464	30124	11206	3039	0.8361	33165	14568	2605	0.8528	31845	13493	2672	0.9037	31263	12040	0.0764947	0.593364195
YPL198W	3081	0.7695	26577	12398	3246	0.8505	27476	14155	3408	0.7835	27336	13282	3016	0.8189	24442	9652	0.053808665	0.594257699
YLR105C	3076	0.8217	27987	13622	2982	0.8579	27434	12746	3585	0.8475	30164	17856	3211	0.8903	27463	12419	0.053880061	0.595037609
YKL049C	3397	0.8378	36035	19287	3070	0.8232	34151	15367	2698	0.7876	33748	15180	3291	0.7686	34150	16283	0.066704823	0.595247366
YNL039W	3150	0.7442	11357	5751	3391	0.753	11609	6075	2678	0.9026	11504	5871	2840	0.8834	10576	5028	0.042189856	0.595349261
YOR095C	3548	0.8572	13624	7872	3263	0.8127	13604	6780	3318	0.8463	13610	7394	3105	0.8366	13349	6945	0.044176669	0.596285976
YOR137C	2990	0.6983	26058	12743	3220	0.7601	27078	13799	3165	0.809	26908	13806	2808	0.6936	25609	12495	0.043381556	0.597048289
YNL097C-B	3392	0.8428	32134	16044	3358	0.8179	32293	15484	3270	0.824	31778	15443	3136	0.7974	31442	14967	0.039127468	0.597494166
YMR092C	3464	0.8032	30708	18273	3035	0.8567	28640	14411	3481	0.7442	30882	18029	2834	0.7901	26716	10897	0.054116521	0.597620621
YFL017C	2633	0.817	17111	6338	2781	0.8449	17548	6724	3216	0.8566	18248	7142	2738	0.8051	16653	6141	0.054070914	0.59830336
YDR173C	3070	0.8373	12842	8311	3135	0.8135	12873	7896	3130	0.7976	13061	8527	3236	0.8334	13137	8168	0.031867166	0.598459764
YDR109C	3303	0.8399	19705	8109	3139	0.7881	18151	6778	3358	0.813	19389	7652	3246	0.7947	18526	7183	0.054097403	0.598601949
YKR046C	3201	0.8244	12476	6385	3143	0.8332	12623	6841	3150	0.8686	12365	7086	3022	0.8371	12100	5372	0.047939024	0.599734813
YMR179W	2367	0.8627	10802	5112	2805	0.8704	10776	5320	2982	0.8648	11045	5598	2717	0.8776	10071	4832	0.042529948	0.600200349
YKR005C	3089	0.8341	13764	6201	2886	0.8541	13555	6102	3323	0.8423	14320	6504	2785	0.8384	13129	5593	0.059350934	0.600247605
YIL094C	3098	0.8249	21709	8386	2893	0.7926	20320	7152	3591	0.7959	24964	11225	2665	0.7855	18625	6197	0.066218455	0.600710853
YPR074C	3058	0.8708	12850	6791	3083	0.8595	12654	6942	3120	0.7899	12815	7568	2901	0.8655	12111	5917	0.048154289	0.602412311
YEL005C	3134	0.7535	23359	9511	3008	0.8634	22616	9111	3305	0.7746	24818	11433	3063	0.7589	21934	8403	0.054580712	0.602691296
YDR243C	3258	0.8809	32360	14272	3039	0.8553	31738	13403	2684	0.8691	28019	10101	2314	0.873	23967	6913	0.077933726	0.6046898
YGR282C	3607	0.7579	28456	12938	3600	0.7913	26878	11921	3507	0.7404	28323	13399	3660	0.7894	26940	12121	0.054663922	0.604987777
YLR234W	3347	0.8341	19546	6508	3406	0.8885	19949	6904	3209	0.8677	19857	7152	2982	0.812	16184	4791	0.055352295	0.605747613
YMR007W	3488	0.8256	13366	8810	3444	0.8757	13197	8733	3520	0.7989	13535	8967	2893	0.7867	12092	6607	0.031930666	0.606002387
YCR024C-A	3022	0.7913	30210	14051	3229	0.821	29848	13960	2962	0.7441	29817	14026	3176	0.8023	29950	13917	0.039734557	0.606567032
YJL206C	3289	0.8337	13298	6881	3108	0.8465	12265	7106	3192	0.8063	12791	7089	2503	0.6956	11464	5233	0.048506451	0.606792566
YBR156C	2579	0.8022	12472	5951	2666	0.8612	12178	6043	2717	0.8098	12537	6724	2543	0.858	12233	6429	0.048510117	0.606838174
YDR324C	3135	0.8829	26745	11978	3577	0.7737	27792	12644	3246	0.8624	28049	12641	3438	0.7876	27377	11842	0.039756277	0.606891629
YPL047W	3145	0.8375	13510	5756	3134	0.7939	13008	5341	3210	0.899	14016	6238	3194	0.7878	13673	6122	0.06011268	0.60789051
YGL106W	3154	0.7604	30384	14049	3301	0.8638	31350	16233	2957	0.7135	29280	13445	3055	0.8014	29314	12831	0.039842963	0.608187148
YOR153W	3233	0.7841	26155	13294	3503	0.8658	26390	12822	2873	0.7394	25570	12092	2555	0.5042	23097	9773	0.044215849	0.609123304
YPR098C	2661	0.5539	9551	4678	2753	0.7735	10573	5272	2193	0.747	8773	4196	2578	0.7934	7906	3855	0.032493841	0.610187887
YBL019W	2586	0.8261	9513	4537	2580	0.8757	9215	4422	2723	0.793	9521	4592	2754	0.8169	9603	4599	0.031552703	0.610359085
YBR039W	2446	0.5734	8730	4080	3169	0.8118	11829	6743	3699	0.9068	12763	8432	3001	0.8386	10755	5472	0.032529071	0.610847215
YOR028C	1913	0.8846	11154	6079	2042	0.9037	11185	6564	2221	0.8198	11437	6891	1883	0.8514	9331	4380	0.026070412	0.610849848
YMR084W	2974	0.8324	10532	5528	2745	0.7897	10321	5388	2929	0.8562	10635	5712	2778	0.8942	10111	5011	0.031578881	0.610858794
YNL155W	3069	0.7739	12001	6714	3129	0.7939	12237	7001	2819	0.8769	12002	6467	2779	0.4844	11668	6175	0.026486061	0.61143415
YML115C	3256	0.7459	29610	15967	3012	0.8215	27933	14449	2890	0.7527	28842	15592	3412	0.7323	28377	14525	0.039317675	0.612519308
YNR067C	3533	0.8377	13269	7416	3168	0.8038	12732	6204	3367	0.8184	13374	7003	2956	0.8465	12366	5539	0.045380501	0.612520919
YGL246C	3012	0.8625	13164	6563	2978	0.8356	13145	6706	3083	0.8455	13172	7023	3139	0.8393	13250	6777	0.045391897	0.612674599
YBL072C	3158	0.703	28244	13270	3325	0.8082	28516	13646	3668	0.7403	30304	17293	3466	0.8187	29593	15900	0.055506906	0.612808757
YDL159W	2486	0.8724	11636	7035	2202	0.8571	11649	7065	2444	0.8862	11366	6594	2075	0.825	10721	5567	0.026197145	0.613751543
YDL179W	3261	0.8362	12867	8595	2989	0.8465	12555	7116	3123	0.7841	12734	7911	3382	0.8473	13115	8400	0.032702369	0.614090468
YLR163C	3045	0.8789	10503	5348	3352	0.8614	11589	6253	3009	0.8569	10345	5083	2826	0.8907	10418	5271	0.026629077	0.61472517
YJL061W	3361	0.8369	24797	10466	3418	0.8518	24682	10916	3049	0.8342	22976	9549	3177	0.8091	23649	10354	0.055536346	0.614821759
YKL186C	3709	0.8532	12510	6860	3490	0.8483	12146	6509	3214	0.8366	12020	6406	3014	0.7949	11117	5193	0.043595455	0.61539878
YMR014W	3273	0.8838	12689	7456	3038	0.8159	12377	6845	3322	0.8218	12692	7579	2684	0.6443	11551	6139	0.026694212	0.616224028
YPL114W	3181	0.8387	12370	6978	3330	0.8116	12485	7278	3062	0.781	12242	6780	3176	0.8205	12040	6611	0.026703013	0.616426564
YGL032C	2618	0.8279	29766	14121	3243	0.8605	30413	14490	3155	0.7902	30244	14026	3157	0.8414	29630	13470	0.040398995	0.616496968
YDR163W	2937	0.8733	12774	7891	2761	0.8477	12417	7439	2983	0.8659	12724	7819	2749	0.8601	12248	7205	0.032851775	0.61688657
YOL103W	2743	0.8462	11477	5436	3198	0.8029	12797	6842	2978	0.806	12498	6455	3028	0.7864	12419	6184	0.04933291	0.617072214
YLR453C	2849	0.8121	11166	5820	3346	0.7989	11526	6276	2865	0.767	11059	5639	2929	0.7543	10960	5654	0.026752546	0.617566385
YCR100C	3435	0.8288	13087	6767	3033	0.7823	12182	5542	3556	0.7993	13072	6883	3062	0.8631	12190	5597	0.045814377	0.618372188
YGL005C	3173	0.8673	12867	6552	3411	0.8501	13319	7357	3135	0.8311	13448	6585	2952	0.8493	12880	6349	0.045877881	0.619228608
YPR172W	3719	0.8748	30278	17443	3249	0.7567	28183	13358	3154	0.8037	28492	13529	3682	0.7654	29004	14953	0.056164493	0.619992039
YLR170C	3436	0.8041	12673	7582	3343	0.8609	13064	7567	3122	0.7821	12492	7246	3011	0.8375	12349	6997	0.026878947	0.620475083
YOR171C	2645	0.8394	35550	16441	2788	0.8139	35738	16590	2132	0.8657	34511	15049	2459	0.8368	35237	15637	0.079974551	0.620751746
YBR146W	4064	0.818	28387	13521	3315	0.7987	25794	11327	3699	0.8432	26815	12126	3443	0.7844	25419	10756	0.056093203	0.621098676
YBR253W	3104	0.6932	10737	5438	3411	0.5112	10478	4999	3130	0.8122	10340	5099	2915	0.6228	9734	4270	0.043996837	0.621124106
YDL019C	2748	0.5548	29769	14467	3391	0.7468	30388	17018	4010	0.7313	NA	NA	3596	0.7657	30205	16666	0.056308528	0.62156543
YOR220W	3153	0.89	11662	6456	3038	0.8097	11209	6037	3274	0.8458	12018	6993	2723	0.8143	9196	4466	0.033112499	0.62176598
YHR034C	3352	0.8542	17138	5216	3222	0.8515	17117	5429	3020	0.816	16638	4962	3032	0.8123	15000	4313	0.056795872	0.621797541
YLR168C	3431	0.8207	27369	13234	3069	0.8344	25670	11493	2922	0.8128	26029	11412	2834	0.7244	25325	11453	0.056355339	0.62207678
YGR133W	2796	0.7975	10352	5006	2845	0.838	9981	4488	2985	0.8092	10554	5225	3228	0.7503	9625	4472	0.044131627	0.62304676
YAR071W	2140	0.9001	9866	4826	2204	0.8797	9770	5120	1958	0.8521	9316	4619	1783	0.8814	7632	3280	0.026638953	0.623867277
YMR301C	3535	0.8246	26817	11988	3441	0.8711	26421	11843	3268	0.6695	26710	12043	3590	0.8001	26095	11484	0.056353817	0.624036324
YOL048C	2476	0.8551	30551	12350	2594	0.8471	29992	11312	1946	0.8401	26686	9424	2168	0.8438	24170	7351	0.080427861	0.624319445
YGR138C	2672	0.8951	12239	6813	2894	0.8796	12782	6827	2300	0.8733	12139	6612	3172	0.9004	13142	6332	0.049917899	0.624348417
YHR076W	3205	0.8335	13045	7043	3381	0.8087	13212	7742	3380	0.787	13060	7932	2341	0.8775	12066	6505	0.04995168	0.624768597
YDR272W	2780	0.8458	13057	8378	2773	0.8861	12865	8119	2727	0.8946	13023	8397	2131	0.8082	11653	6339	0.033292787	0.625140029
YDR185C	3260	0.8569	12630	7303	3280	0.826	12675	7332	3508	0.8545	13258	9419	3560	0.8627	13276	9025	0.033301933	0.625311209
YLR450W	2306	0.8361	9607	4586	2578	0.8615	10019	5197	2485	0.8384	9916	4988	2468	0.8737	9916	4798	0.032420336	0.626921584
YIR009W	3043	0.8067	13065	5143	2699	0.874	12726	5169	3137	0.8636	12894	4896	2944	0.8733	11866	4106	0.062037381	0.62720181
YGL187C	3250	0.7957	34353	15865	3161	0.8444	33652	16032	2906	0.8139	34749	16781	3532	0.8385	34376	16282	0.07026995	0.628518416
YOL013W-B	3292	0.8478	21744	9113	3399	0.8142	22259	9461	3377	0.7805	21638	8989	3272	0.8154	19817	7526	0.056779842	0.628838491
YGR273C	2952	0.5999	28950	15379	3156	0.8514	29323	15674	2659	0.6402	27872	14391	2891	0.4601	26790	13272	0.040398545	0.628840781
YDL115C	3119	0.8154	13932	6292	2483	0.8186	13495	5500	2386	0.8169	13544	5716	2757	0.8113	13550	6351	0.062252555	0.629360739
YMR290C	2880	0.8563	12988	8301	3336	0.7949	13240	8865	2920	0.8389	12911	8001	2592	0.8071	12077	6354	0.033219853	0.630256783
YER045C	3029	0.8179	26236	11783	3136	0.8763	25922	12032	3569	0.8675	28156	15265	3022	0.8333	21852	7832	0.057106051	0.630277329
YPL081W	3503	0.7812	33321	15397	3554	0.8506	33602	15731	3236	0.7639	32771	15038	3295	0.792	32110	14443	0.070529612	0.630941672
YPL197C	3036	0.8345	12224	6740	2934	0.8317	12006	6635	2882	0.8433	12039	6787	3076	0.8306	12150	6650	0.027382855	0.632070778
YOR039W	3655	0.8314	13107	8142	3610	0.8212	13209	8196	4097	0.7909	13697	9060	3757	0.8239	13212	8253	0.027412852	0.632761057
YDL209C	3444	0.8226	13939	7919	3308	0.8618	13768	7540	3214	0.8558	13893	7718	3170	0.8634	13840	7367	0.047051644	0.635058049
YGR155W	3454	0.7934	11217	5556	3066	0.7886	10461	4962	3624	0.7818	11851	6497	3077	0.8537	9952	4516	0.045011869	0.635602549
YOL057W	3348	0.83	12927	6333	3375	0.8186	12984	6614	3470	0.787	13180	6819	3326	0.8043	12502	5979	0.047115286	0.63591633
YOL013C	3015	0.8223	35517	17532	3119	0.862	35317	17386	2871	0.7553	35018	16702	2750	0.8575	34970	16276	0.07124926	0.637657689
YMR313C	3016	0.8397	12946	7027	3026	0.8804	12964	6560	3162	0.8108	12772	7517	2798	0.8375	11979	6320	0.051011901	0.637955817
YIL102C	3318	0.7965	32513	15618	3352	0.8081	32533	16468	3407	0.7489	32716	16255	3222	0.7434	32237	15323	0.041880966	0.638644832
YLL014W	3111	0.8221	12969	8125	2817	0.8582	12877	8046	2619	0.8147	12591	7650	3192	0.8639	12800	7981	0.034038695	0.639099578
YNL274C	3002	0.8106	11881	6537	3060	0.8775	12007	6852	3061	0.8936	12187	6867	2982	0.8846	11309	6003	0.033692026	0.639140102
YBR119W	2424	0.8572	31608	13035	2627	0.8199	32865	14082	2960	0.8544	34363	16135	1882	0.8377	27578	8704	0.08234989	0.63944643
YDR084C	2962	0.8223	12928	7969	3141	0.814	13243	8873	3116	0.83	13110	8212	2993	0.8504	13065	8461	0.034074302	0.639765957
YER011W	2423	0.8368	11023	5972	2378	0.8357	10779	5863	2572	0.8408	11395	6551	1818	0.8396	8016	3695	0.027348665	0.640116966
YLR461W	3154	0.6571	10752	5294	2856	0.8246	10315	4901	2760	0.8168	10294	4893	2742	0.7972	10164	4825	0.045439562	0.641703189
YOR312C	3001	0.8378	20690	7214	3199	0.8345	22049	8502	3066	0.7842	22574	8807	3176	0.8511	18125	5676	0.058594861	0.641799002
YJR022W	3352	0.8847	19181	7473	3425	0.8625	19674	7800	3511	0.836	19421	7728	3378	0.8643	18591	7189	0.057938703	0.641901213
YHR068W	3003	0.7683	12742	7870	3169	0.8095	12828	7897	2825	0.9018	12515	6941	3048	0.7112	12363	7322	0.033875603	0.642593873
YFR037C	3359	0.8328	14088	7916	3228	0.8557	13496	7336	3351	0.8439	14095	7493	3466	0.8448	13714	7705	0.04763169	0.64288058
YFR026C	3659	0.8341	18926	7452	3581	0.8633	19181	7670	3408	0.8069	17712	6555	3537	0.8219	18545	7171	0.058071038	0.643392894
YGL001C	3493	0.8069	13406	7452	3147	0.8217	13403	6797	3272	0.8204	13556	7208	3101	0.8512	12835	6195	0.047679775	0.643529055
YBR012C	3230	0.7937	12716	6884	3782	0.8204	12894	7250	3293	0.7133	13096	7300	2953	0.7629	11967	5864	0.045589284	0.643838817
YHR019C	3315	0.898	18628	6124	3287	0.8667	20691	7494	3189	0.8538	19771	6943	2832	0.8532	17308	5203	0.058822703	0.644332194
YDR458C	2368	0.6081	28187	15211	2657	0.5901	28000	15151	2831	0.6835	29391	17629	2732	0.5265	28153	15595	0.046682436	0.644823038
YFL027C	3392	0.7861	13271	6874	3359	0.8632	13106	6737	3464	0.8969	13301	7184	3398	0.8539	13059	6243	0.047924022	0.646822984
YLR136C	3028	0.8595	13242	5301	3103	0.827	13130	5444	3080	0.8389	13069	4988	3099	0.8179	13353	5594	0.064226362	0.649164748
YPL265W	2460	0.8185	32477	15181	2020	0.8225	26814	8579	2180	0.8587	31300	12487	1780	0.8187	26454	8598	0.083667042	0.649812844
YHR089C	2879	0.8452	25815	12614	3165	0.9025	25419	12079	3508	0.5032	27271	14244	2899	0.7702	22616	9703	0.041796858	0.649955726
YBL015W	2026	0.8064	27177	8772	2689	0.8463	33598	15886	2714	0.8229	32908	15467	2486	0.8746	30219	10162	0.083816939	0.650992579
YNL232W	2782	0.882	19214	6204	2859	0.7797	21494	8057	2720	0.8042	18916	6288	2512	0.7972	17511	5608	0.059444424	0.651244594
YHR096C	3396	0.85	27362	13609	3007	0.755	26032	12713	3054	0.7025	26521	13181	3180	0.8468	25269	11984	0.041893671	0.651417642
YGL240W	2725	0.8196	11360	5826	3684	0.7891	12237	6541	3690	0.7344	12124	6359	2634	0.7858	10701	5043	0.046132825	0.651591907
YKL052C	2948	0.8395	11347	6499	2895	0.8417	11031	5941	3010	0.8376	11368	6526	3011	0.846	11350	6409	0.033726799	0.651861024
YOR155C	2605	0.6928	12818	6743	3052	0.8215	13092	7924	3212	0.8084	13323	8621	2824	0.8197	12750	7485	0.05214263	0.652020031
YML098W	2851	0.8574	13788	5459	2630	0.7504	12479	5036	3009	0.8362	13495	5734	2840	0.7041	13288	5416	0.064538054	0.652292073
YHR204W	2600	0.8349	30608	11236	2959	0.8828	30809	11447	2790	0.8708	31750	13688	2629	0.7421	30084	11954	0.084233245	0.65426904
YDR452W	2207	0.8833	10855	5834	2243	0.8637	11194	6332	2495	0.8237	11580	6617	2141	0.8612	9102	4497	0.027975695	0.654473545
YGL120C	2497	0.8382	11639	5427	2443	0.7662	11678	5033	2547	0.7039	11982	6297	2427	0.7464	9677	3690	0.052344294	0.654528358
YKR004C	2523	0.8955	31078	12620	2442	0.9038	28176	9922	2663	0.8572	31042	13123	2376	0.8065	26902	8614	0.084271077	0.654566797
YOR204W	2920	0.8141	12447	7261	2879	0.8946	12512	7383	2912	0.8461	12672	7684	2738	0.8496	11582	6158	0.034519922	0.654715918
YNR042W	3412	0.794	12509	7438	3353	0.8259	12447	7273	3185	0.7972	12171	6507	3477	0.8149	12572	7065	0.028371914	0.654830558
YBR049C	1934	0.8292	27105	9507	2097	0.8991	26372	8977	1536	0.7787	28257	10062	1360	0.6938	NA	5896	0.084305265	0.654835866
YPR020W	3160	0.8288	12338	6940	3452	0.8416	12220	6955	2953	0.7949	11932	6483	3067	0.8732	11460	6006	0.028379445	0.655003851
YGR017W	3018	0.8499	12176	5578	2901	0.9002	11734	5419	2813	0.8687	12273	6101	2994	0.9143	11577	5507	0.052427525	0.655563608
YLL060C	2966	0.7779	12490	7222	3265	0.8769	13153	8389	2712	0.7967	13320	9407	2789	0.8456	13023	8097	0.034949773	0.656150248
YKL014C	3760	0.7593	27823	13651	3336	0.7461	27084	12481	3791	0.7925	27866	13501	3180	0.4964	24753	10215	0.072421847	0.656925402
YGL002W	3371	0.8463	13534	7291	3337	0.8686	13325	7230	3475	0.7827	13820	7419	3334	0.8567	13520	6851	0.048801578	0.65865775
YGL125W	3317	0.8497	34297	15829	4045	0.7877	35339	18436	3306	0.7977	34782	16864	2690	0.6956	33282	14249	0.07361285	0.65971557
YOR058C	2476	0.8968	11755	4944	2559	0.7812	12118	6158	2720	0.8683	12888	6331	2911	0.8835	12677	6154	0.048905994	0.660065906
YLR204W	3421	0.8412	12723	7454	3228	0.8339	12931	7253	3323	0.8604	12647	7673	3278	0.8379	12599	7350	0.028617881	0.660490644
YBR042C	2984	0.8266	20110	6725	3086	0.7965	21050	7573	2945	0.852	22384	8811	3038	0.868	20346	7161	0.060276047	0.660490717
YIL025C	2919	0.8266	13716	6553	2871	0.8676	13744	6365	3144	0.8102	14021	6390	3177	0.8598	14254	6586	0.065376634	0.660705893
YJL212C	2532	0.8744	27047	9607	2419	0.7787	27105	9549	2638	0.8815	28051	9902	2371	0.6636	24873	7858	0.08508709	0.660989082
YCR028C-A	3776	0.8022	30587	14472	3425	0.824	30197	14316	3205	0.8335	29627	13859	3085	0.7548	28552	12579	0.043444586	0.662012942
YOR273C	3014	0.815	10646	5228	3148	0.8345	11017	5530	2911	0.7855	11089	5589	2968	0.8256	10205	4660	0.046891009	0.662406669
YNL063W	2893	0.789	12522	7134	3231	0.7983	12620	7307	3056	0.8595	12612	7372	2909	0.8749	12202	6734	0.028711853	0.662653065
YFL004W	2995	0.7051	23925	9146	3540	0.8053	26962	13217	3768	0.5659	27854	14459	2436	0.4804	22392	8188	0.0731374	0.663409667
YDR033W	3365	0.7892	36001	17805	2984	0.7826	35083	17167	2892	0.8579	34798	15799	2721	0.6761	34564	16654	0.074079202	0.664067735
YJL184W	3114	0.7977	30065	14153	3022	0.78	28999	13216	3507	0.8328	30621	14880	3013	0.7987	28073	12177	0.043615692	0.664570098
YDL004W	2876	0.7641	14070	6242	2787	0.852	13921	6072	2711	0.7843	13899	6588	2569	0.8152	13601	6464	0.065957288	0.666531827
YPL165C	2923	0.877	29546	9898	3181	0.8361	31321	13561	3131	0.8908	33338	16292	2867	0.8436	28313	9143	0.085881326	0.667239975
YMR296C	3126	0.7973	12481	7120	3078	0.7509	12247	6916	3002	0.8114	12088	6668	2773	0.7512	11792	6318	0.028918232	0.667402174
YKL220C	2194	0.8629	10526	5710	2096	0.9111	10782	5824	2236	0.8513	10752	5873	2060	0.8231	10863	5753	0.028566232	0.667994591
YPL241C	3282	0.849	36842	18496	3438	0.7513	37210	19076	3148	0.8181	37176	18725	3423	0.8163	36067	16593	0.074550063	0.668461973
YIL133C	3273	0.8304	32213	15469	3161	0.8536	32212	15599	3513	0.8288	32879	17026	3359	0.7861	32198	15100	0.043889881	0.668667814
YBR145W	2497	0.895	29623	11169	2607	0.8805	30107	10858	2461	0.8725	30442	13193	2013	0.4746	23402	6855	0.086099856	0.668959873
YGR180C	2247	0.8509	31621	12530	2823	0.8394	33652	14816	2557	0.8627	34010	15336	2186	0.8668	29931	10664	0.086130281	0.669199329
YIL093C	3623	0.8143	31147	17842	3359	0.7958	29995	16493	4135	0.7771	31848	19091	3373	0.4882	30645	16802	0.043325062	0.673032083
YDR451C	3601	0.8284	25745	11305	3540	0.7817	25359	11388	3393	0.9006	25090	10791	3310	0.797	24113	10169	0.060718403	0.673234085
YJL055W	3159	0.842	29749	13749	3288	0.8324	30942	15564	3364	0.7833	30159	14814	3325	0.8215	27095	10800	0.044290353	0.674652824
YOL146W	3112	0.8108	25578	10530	3603	0.8668	28352	13109	3125	0.8589	28780	13826	3406	0.8706	28214	12316	0.044328383	0.675221168
YLL018C	2186	0.8555	9989	5054	2117	0.9139	9466	4806	2432	0.8717	9694	4937	1678	0.8689	6448	2701	0.028908627	0.675834143
YBL033C	3496	0.8165	29237	15776	2812	0.7249	27344	14187	2953	0.8297	27006	13489	3419	0.8371	26981	12874	0.043584896	0.676955654
YJR014W	3248	0.8095	13156	8316	3367	0.8588	13049	8319	3119	0.8735	13180	8512	2841	0.834	12921	8185	0.036104581	0.677762296
YJR045C	2790	0.7927	24843	11786	2973	0.5224	25779	12337	3068	0.6623	25776	12461	2915	0.6857	23943	10903	0.043642413	0.677824169
YDR019C	3041	0.6801	36489	17803	3487	0.8774	36409	17801	3558	0.7347	37301	18586	3342	0.8153	36432	18037	0.075699965	0.679193275
YLR091W	3262	0.7679	12724	7348	3279	0.8426	12848	7231	3468	0.8707	12831	8058	3374	0.8226	12944	7748	0.029437799	0.67935822
YBR089C-A	2960	0.7986	11341	6535	2935	0.7883	11459	6476	2916	0.8397	11473	6539	3049	0.8039	11158	6166	0.035170882	0.679427529
YJR090C	3465	0.8328	21809	8006	3391	0.8338	22261	8338	3174	0.8243	20948	7756	3067	0.8774	20240	7612	0.074929969	0.679653763
YIL127C	2938	0.8453	14277	5974	2483	0.8297	13688	5746	2399	0.8799	13379	6202	2481	0.8503	13569	6274	0.067357367	0.68057938
YML020W	3148	0.8256	11465	5950	3289	0.8692	11705	6252	2831	0.8725	11623	6212	2940	0.8151	11145	5955	0.029506737	0.680944583
YBR056W-A	3100	0.8105	14808	5669	3578	0.7996	15041	5810	2664	0.7233	14751	5627	3083	0.7028	14834	5481	0.043877858	0.681379457
YBL032W	2598	0.833	9780	4691	2385	0.8443	9769	4705	2550	0.8053	10321	5371	2507	0.8031	10038	5175	0.035274632	0.681408041
YKR013W	2832	0.7877	18814	6122	2708	0.7897	18024	5820	3195	0.798	20105	7144	3001	0.8004	18643	6011	0.062183544	0.681698586
YHR209W	2241	0.8633	13386	6562	3037	0.7895	14231	6622	2874	0.8342	13982	6608	3176	0.8557	14423	6613	0.067540382	0.68241565
YNR011C	3008	0.8353	23258	9035	3327	0.7849	24715	10418	3210	0.8144	24243	10071	2971	0.8066	21390	7349	0.062262839	0.682580195
YMR085W	3198	0.8387	13966	7304	3346	0.8682	13946	7505	3423	0.8272	14019	8308	2903	0.7637	13720	7627	0.050610034	0.68304669
YOR314W	3203	0.7958	12632	7246	3101	0.8213	12608	7343	3241	0.8228	12771	7415	3389	0.7955	12601	7301	0.029609245	0.68330346
YMR132C	2689	0.8228	34354	15864	2046	0.8605	31908	12823	2206	0.8472	33430	14833	1732	0.8463	25560	7676	0.087930223	0.683365452
YOL105C	2557	0.828	16933	5350	2956	0.8798	18264	5858	2776	0.8215	18263	5804	2494	0.8243	14178	3828	0.062472734	0.684913842
YOR023C	3024	0.8274	22693	9064	2988	0.7541	22582	8898	3435	0.7477	24595	10139	3183	0.8197	22880	8887	0.075519115	0.684992544
YGR248W	3169	0.8033	12933	6732	2512	0.8252	12114	6801	3207	0.8259	12847	6989	3054	0.8957	12633	6335	0.054800025	0.685073187
YOR098C	2576	0.6898	22542	9091	2834	0.7548	23581	9685	3243	0.8378	26310	13098	2956	0.8106	23540	8991	0.062143452	0.685304337
YMR242W-A	2925	0.8099	22064	7899	3215	0.7946	26138	12470	3822	0.7699	27067	13486	2756	0.7619	15275	4404	0.075857367	0.688057755
YKR073C	2875	0.8696	13785	6179	3133	0.835	13935	5898	2910	0.8515	13814	6616	2805	0.7562	13514	5794	0.068111762	0.688148532
YHR128W	2703	0.8231	10233	5119	2488	0.8296	10179	5180	2753	0.8186	10305	5332	2993	0.8304	10495	5518	0.035628372	0.68816069
YPR019W	2694	0.8797	11037	6028	2354	0.8745	10442	5463	2243	0.8572	10406	5195	2032	0.8241	9366	4819	0.02947302	0.688756573
YER163C	3011	0.8025	9860	4912	3026	0.8522	9673	4819	2941	0.8264	9642	4593	2926	0.8286	9018	4094	0.035710605	0.68973045
YMR011W	2908	0.8063	16178	4898	3030	0.8101	17336	5376	2849	0.8204	16346	4828	2796	0.8341	13734	3642	0.062936159	0.690066285
YOR252W	3023	0.7756	12925	7551	3200	0.851	13100	7723	3134	0.8176	13078	7995	2886	0.8532	13011	7374	0.055234032	0.690471444
YPR132W	2969	0.8757	21536	8215	3135	0.8311	20942	7565	2938	0.848	21448	8197	2696	0.825	16099	4333	0.063122489	0.692137927
YLL024C	2788	0.8601	29616	11376	2825	0.7901	31272	12558	2748	0.8527	31725	13382	2836	0.8978	30116	10432	0.089070198	0.692337422
YPL282C	3006	0.818	25078	10089	3192	0.8031	27393	13777	3914	0.7775	28082	14691	2569	0.3453	21436	7382	0.076337072	0.692404796
YLL043W	3034	0.8758	12818	6454	2942	0.856	12620	6512	3103	0.8289	12722	7298	2923	0.839	12432	6742	0.055454483	0.693213459
YLR019W	3213	0.8583	12273	6854	3215	0.7764	12669	7466	3167	0.8638	12436	7008	3335	0.8178	12552	7135	0.030080109	0.69413877
YMR247C	3385	0.8499	22452	9233	3415	0.8503	21835	9035	3098	0.8384	22524	9504	3579	0.868	22949	9522	0.062653676	0.695048551
YKL103C	2066	0.8919	9674	4638	2262	0.8838	9989	5234	1932	0.867	9164	4360	1751	0.8682	NA	NA	0.029769094	0.695535542
YGR274C	3253	0.7989	21942	9144	3240	0.7998	21902	9054	3400	0.8274	22179	9058	3214	0.7132	20516	8200	0.062715202	0.695742074
YDR071C	2239	0.7431	12577	7749	2054	0.4895	11198	5670	2704	0.8959	12640	7695	2852	0.6321	12881	8443	0.037076932	0.695959685
YHR040W	3289	0.827	13184	8135	314	0.8635	NA	1229	310	0.9053	NA	734	291	0.8625	NA	1485	0.055720597	0.696523425
YMR284W	3169	0.6592	12311	6887	3471	0.7509	12833	7883	2937	0.7881	12449	6965	2949	0.7269	12484	6977	0.030194631	0.696774089
YML031W	3018	0.8001	10575	5007	3074	0.8288	11084	5592	3035	0.8188	11250	5688	2980	0.8154	9982	4625	0.049315185	0.696985208
YNL326C	3099	0.8084	38484	18758	2621	0.7877	37440	18834	3130	0.8043	38667	19483	2984	0.7364	38673	20238	0.07780316	0.698821053
YJR131W	3337	0.8602	18366	5954	3070	0.8531	15517	4360	3338	0.8294	19270	6742	3085	0.8395	17216	5236	0.063739799	0.699001288
YER175W-A	3260	0.8149	31185	14881	3135	0.8493	30473	14425	3042	0.7906	30507	14604	3090	0.8325	30829	14081	0.045926476	0.699104461
YJL027C	3370	0.8312	29189	13241	3244	0.8381	29106	13250	3169	0.7821	28098	12730	3270	0.7926	29529	13659	0.045930565	0.699165571
YGR200C	3647	0.8265	23913	10301	3033	0.8514	22199	9142	3076	0.7554	22196	8938	3137	0.8353	21915	9198	0.063032097	0.699314123
YOR056C	2943	0.8348	26415	11761	2994	0.7894	27721	14022	3055	0.8231	27936	14177	2529	0.3169	20714	7350	0.06344011	0.699468635
YJL091C	3594	0.818	26178	12400	3066	0.8279	23764	9839	2982	0.8185	25189	11457	2883	0.8355	21071	7506	0.063442582	0.699495636
YFR005C	1714	0.6702	7970	3080	1394	0.7545	NA	1770	1655	0.707	8502	3231	2600	0.8107	10883	4673	0.051841321	0.699651891
YHR001W-A	3751	0.8186	38029	18035	3950	0.8228	39255	21090	3910	0.756	39649	21203	3616	0.7411	37035	17648	0.077939585	0.700094218
YIL133C	3211	0.8147	31944	15749	3066	0.7767	31356	15125	3366	0.7805	32064	15146	3450	0.8188	32292	15527	0.045996944	0.700157601
YIL162W	3528	0.8709	12996	7790	3605	0.8512	13347	7706	3483	0.8617	12900	8147	3559	0.8518	13159	7772	0.056051967	0.700645076
YNR064C	2958	0.83	9385	4798	3067	0.8392	9769	5288	2570	0.8662	8368	3933	2046	0.7623	5504	2440	0.037557992	0.704962639
YJL166W	2829	0.7801	25050	10361	3643	0.8423	28549	13875	3314	0.8427	28373	13778	2776	0.7439	22550	8311	0.046319188	0.704973498
YNL141W	3274	0.8477	18085	5879	3097	0.8674	16804	5025	3191	0.8524	19348	6682	3012	0.7835	16191	4679	0.064287466	0.705090342
YNL220W	4015	0.7171	41188	22195	3857	0.7661	40489	21891	3740	0.6921	40473	21238	3613	0.7024	38023	17448	0.078520911	0.705519363
YOR178C	3157	0.8733	24766	10167	3023	0.7751	25630	11173	2664	0.8039	27857	13205	2827	0.6551	23324	9308	0.046423632	0.706534392
YPL003W	2311	0.7291	11212	6336	2266	0.8373	10869	5977	2238	0.7978	10968	5955	1887	0.7952	9625	4761	0.030290581	0.707475609
YER027C	3060	0.859	13294	7224	3229	0.8254	13272	7154	2972	0.8351	13486	6641	2949	0.8552	13296	6592	0.052444045	0.707780265
YCR022C	3262	0.8112	13660	5553	3240	0.8396	13582	5868	3221	0.8717	13521	5733	2850	0.8792	11487	4058	0.070113093	0.708228703
YJR123W	2519	0.8807	24328	7132	2406	0.8412	25039	7976	2337	0.8294	28436	11079	2409	0.8488	26783	9346	0.091122522	0.708489874
YBR253W	2273	0.8677	11542	6681	2211	0.811	11317	6574	2262	0.8566	11819	7109	2106	0.9066	10759	5784	0.030371704	0.70933302
YJR005C-A	3059	0.439	28498	16343	3449	0.53	28723	16184	3147	0.5361	28300	16988	2533	0.4979	26359	11634	0.051239182	0.710774355
YNR004W	3092	0.8104	12438	6943	3289	0.8154	12592	7280	3171	0.8272	12748	7458	3305	0.853	12574	7270	0.030835946	0.711531744
YOR304W	2948	0.8423	12880	6426	2842	0.8459	12731	6370	2952	0.8434	12898	6410	2637	0.8865	11987	5291	0.052842616	0.713155412
YER126C	2612	0.8338	9870	4884	2617	0.8093	10149	5148	2980	0.8582	9755	4849	2999	0.8532	10036	4902	0.036956988	0.713523007
YBR241C	3182	0.8019	12969	7697	3159	0.788	12704	7630	3266	0.8554	12885	7504	2873	0.8741	12332	6877	0.030959189	0.714367756
YER142C	2887	0.8012	9961	4990	2756	0.7034	10329	5412	2784	0.8381	10459	5519	2662	0.8465	9894	4688	0.037017127	0.714671034
YGR242W	3146	0.7933	13091	8352	3134	0.8556	12945	7632	2760	0.8122	12717	8117	3008	0.7999	12820	7402	0.037712869	0.714787118
YNL139C	3499	0.8114	26694	13695	3295	0.8615	25888	12600	3335	0.7672	24694	11052	2736	0.7269	23865	10129	0.051521958	0.714867068
YNL255C	2718	0.8263	12450	7761	2535	0.6974	12231	6634	2602	0.7924	11684	5971	2360	0.7093	11594	6557	0.037718888	0.714900353
YJR089W	3370	0.717	23406	9719	3096	0.7991	22047	8601	3262	0.8011	24585	10945	3253	0.821	22011	8302	0.064909572	0.715520587
YLR295C	3297	0.8043	14389	6649	3078	0.8278	13708	6436	3406	0.8271	14642	6809	2383	0.818	13329	6467	0.070873711	0.715860282
YNL049C	2640	0.8561	9768	4809	2669	0.8351	9852	4976	2727	0.8541	10028	5038	2892	0.8862	9806	4638	0.037188707	0.717946364
YKL138C	3514	0.6233	39397	21222	3731	0.7868	39041	20179	3132	0.5303	38084	18247	3701	0.8168	38573	19013	0.07987447	0.718151269
YGR092W	3264	0.8026	34521	16173	3226	0.811	34338	15931	3580	0.7638	35552	17118	3480	0.8227	35213	17164	0.079905477	0.718440631
YHR071W	2887	0.813	28839	15367	3034	0.8294	27878	14041	2593	0.7539	28937	15589	3040	0.8121	28539	14535	0.046385893	0.719251553
YML051W	2856	0.8152	25055	11591	2818	0.8475	27886	14895	2187	0.8489	26454	13191	2770	0.8059	26269	12795	0.05183209	0.719355713
YHR166C	3760	0.8269	36526	17936	3456	0.8071	35625	17437	3612	0.7916	35937	17090	3465	0.8157	35393	16986	0.080020619	0.71951518
YJR048W	2930	0.796	21375	7538	3249	0.7902	22158	8512	3063	0.8427	21885	8300	2900	0.7965	18772	6021	0.065597119	0.719651276
Q0160	2999	0.8117	9423	4174	3145	0.7898	9732	4539	3175	0.8108	10161	4914	2980	0.8373	9259	4031	0.050917949	0.719847084
YML035C	3393	0.7734	13634	7576	3024	0.8431	13508	6604	3173	0.8568	13490	7315	2971	0.8596	NA	NA	0.053372997	0.720308168
YKR058W	2955	0.8382	26970	13265	3198	0.8562	27471	14017	3065	0.606	27367	13750	2991	0.5272	25242	11892	0.046464721	0.720441879
YLR001C	3181	0.8324	12999	6505	3215	0.7988	13016	6589	2989	0.8426	12852	6292	3258	0.8137	13109	6564	0.053387444	0.720503003
YDR523C	3086	0.8424	24638	10901	2705	0.8249	23542	9605	3043	0.8326	25586	11657	2858	0.6036	22389	8484	0.065439079	0.721304748
YAR023C	3437	0.7902	28417	13251	3496	0.8042	28010	12846	3280	0.7403	27869	12728	3159	0.7695	24329	9478	0.047447202	0.721831524
YNL033W	3933	0.7785	16738	6246	4563	0.8257	18524	7042	4137	0.8288	17294	6580	3928	0.838	17273	6357	0.065186059	0.723593654
YBL105C	2850	0.86	25056	10870	2946	0.8484	25069	10789	3117	0.8131	25773	11741	2720	0.7317	21597	8275	0.065797143	0.725216137
YKL133C	2921	0.79	18412	5939	2873	0.8233	18994	6280	2859	0.8307	19132	6534	2852	0.8635	18196	5730	0.066274551	0.727183078
YDR253C	2891	0.8142	13017	8286	2744	0.8388	12942	7974	114	0.6881	NA	1615	3098	0.8449	13115	8426	0.03874917	0.727255343
YDR099W	2750	0.806	34329	15857	2652	0.8648	34451	15252	2664	0.7993	33631	14808	2488	0.8518	32877	11997	0.093648194	0.728367732
YBR163W	2972	0.7536	26475	11445	3118	0.7267	27553	13545	3454	0.743	28035	14358	3124	0.8083	27156	12314	0.066143048	0.728994697
YGR096W	2628	0.8271	9456	4574	2416	0.8683	9409	4437	2388	0.8262	9456	4489	2431	0.8814	9491	4509	0.03779746	0.729567017
YOL072W	3338	0.7433	38180	17954	3683	0.7312	39504	21639	3600	0.7434	39422	20186	3644	0.8299	39218	19779	0.081123892	0.729811322
YGR287C	1930	0.8898	9103	4364	2142	0.8663	8298	3700	2053	0.8743	9713	4898	2101	0.8602	10195	5210	0.031266134	0.729812043
YML065W	3576	0.7799	20879	8553	3705	0.7952	21188	8572	3460	0.8313	19972	7847	3399	0.7805	20543	7933	0.048019312	0.730381636
YJR114W	3439	0.8359	13803	7862	3307	0.8259	13748	7185	3375	0.8119	14002	8074	3341	0.861	14173	7584	0.05412724	0.730479931
YOR307C	3206	0.8772	13208	6848	3293	0.8391	13404	6865	3215	0.7779	13531	7093	3166	0.8682	13156	6668	0.054140629	0.730660497
YER096W	2105	0.8333	15227	3866	2666	0.8273	30866	12509	2494	0.8505	31193	13408	2089	0.706	18852	4773	0.093955127	0.730783387
YGR045C	3355	0.7636	25212	11500	3082	0.8207	24682	11150	2963	0.8196	24480	10136	2620	0.76	16957	4842	0.080601476	0.731048412
YOR165W	3296	0.7792	29078	16487	3165	0.8169	28968	16842	2919	0.7815	29195	17229	2629	0.744	28079	14819	0.052646465	0.731142446
YLR365W	3145	0.8046	14196	6732	3172	0.7971	14190	6842	2685	0.845	13683	6500	2905	0.8749	14060	6369	0.072548385	0.732662963
YIL026C	2124	0.8591	11061	6087	2138	0.8763	10396	5457	2523	0.8268	10553	5827	2130	0.8959	9086	4169	0.031453026	0.734091167
YMR122C	2935	0.8424	14088	5985	2432	0.9224	13230	5639	2612	0.8966	13390	5479	2832	0.9085	13393	5634	0.072766309	0.734849487
YPL087W	2984	0.8138	9992	4963	2869	0.8809	9796	4839	2920	0.8524	10245	5115	2896	0.8351	9345	4466	0.03809878	0.735319011
YER154W	3432	0.8292	13599	7191	3514	0.8567	13485	7286	3357	0.8646	13517	7326	3259	0.8243	13549	6736	0.054514306	0.73569992
YIL005W	3197	0.8358	16976	5183	3148	0.8605	15981	4776	2856	0.7918	16318	4768	2802	0.8467	15319	4338	0.067149738	0.736913558
YCR082W	3047	0.7931	12202	5759	2773	0.8451	11730	5415	3110	0.8294	12581	6116	2813	0.8578	11238	4624	0.054613936	0.73704354
YAL053W	2715	0.8425	32872	14132	2540	0.8653	31256	13577	2569	0.8637	30573	11549	2507	0.9	27713	8602	0.094967948	0.738754619
YJR102C	3173	0.8607	36818	17524	3498	0.8305	37835	20297	3385	0.7877	36742	16845	3321	0.8333	37149	18774	0.082123393	0.739139031
YAL064W	3032	0.8056	24167	10252	3197	0.8348	23465	9361	3474	0.7291	27133	13260	2644	0.7274	19301	6157	0.081620627	0.74028386
YDR530C	3332	0.766	28686	15942	3639	0.6463	28941	17379	3443	0.7524	29150	16185	3204	0.8136	28110	15179	0.053284299	0.740374029
YPL201C	2294	0.871	11102	6200	2418	0.8544	11246	6380	2589	0.8704	11474	6562	2001	0.7891	9915	5013	0.031732795	0.7404968
YGR165W	2579	0.904	30178	10219	2899	0.8415	33461	14886	2309	0.8491	32095	13743	2634	0.8201	31076	12068	0.095197322	0.740559868
YGR102C	3119	0.835	13668	5529	3215	0.8432	13383	5614	2838	0.8379	13592	5276	3096	0.8651	12889	5489	0.073340298	0.740608547
YDL079C	3282	0.8204	29220	15142	2633	0.7913	28026	14799	2884	0.8111	28285	14613	3171	0.7573	27623	13833	0.047803046	0.740651003
YGL179C	3211	0.8147	28714	14037	3359	0.8267	29426	15956	2958	0.8388	28533	14724	3176	0.8149	29516	16890	0.04788002	0.741813334
YBR184W	2364	0.8496	10256	5331	2435	0.8741	10461	5632	2347	0.8457	9789	5037	1820	0.8501	6253	2629	0.031855701	0.743310871
YGL219C	2699	0.5507	21504	7790	2957	0.8143	21975	8360	3239	0.7285	25628	12791	2750	0.802	16501	4718	0.082103018	0.744655242
YGR196C	3799	0.8696	27059	13621	2678	0.6175	20573	7487	3371	0.7812	24402	10427	2786	0.7767	18184	5377	0.082137757	0.744970043
YBR045C	2970	0.8525	31637	16080	3349	0.8339	30950	14667	3328	0.8166	30403	13443	3118	0.8141	30287	13988	0.049009597	0.745181315
YBL039C	3098	0.8347	17482	6924	3135	0.8664	19588	8549	2918	0.8154	18080	7639	3083	0.6889	16494	6193	0.048121688	0.745462582
YJR055W	3366	0.8174	23789	10001	3293	0.8454	23374	9846	3087	0.8114	23218	9883	3600	0.8223	23629	9898	0.067133014	0.745539793
YOL130W	2233	0.8075	9570	4580	2502	0.8597	9986	4981	2577	0.8158	9755	4772	2662	0.8329	9988	4959	0.038710448	0.746995306
YJL087C	2676	0.8188	11029	4864	3216	0.8221	12712	6253	3110	0.8315	12667	6802	3401	0.8616	12799	7115	0.059799763	0.747260843
YDR333C	3485	0.8471	22307	8706	3252	0.7974	20330	7000	3133	0.8619	20377	6970	3049	0.8207	20303	6994	0.068084397	0.747305247
YOR319W	2869	0.8924	13644	5749	2827	0.8543	13874	6093	2681	0.866	13607	6243	3019	0.8792	13872	5998	0.074075496	0.747985093
YNL241C	3013	0.764	12304	6803	3417	0.7547	12518	7335	2965	0.8499	12343	6802	3069	0.8143	12122	6708	0.032484206	0.749460763
YPL084W	2069	0.829	10857	5960	2086	0.8584	10872	5866	2276	0.8577	11003	5968	1838	0.9102	8134	3725	0.03217247	0.750563671
YDR285W	3107	0.8131	29170	12188	3010	0.7607	28012	11179	2733	0.7819	29348	11936	2814	0.7465	29019	11941	0.083393106	0.750988453
YHR090C	3097	0.8079	22710	8197	3166	0.8093	25064	10825	3857	0.7611	27211	13451	3018	0.5251	23005	8991	0.082862887	0.751541102
YPR086W	3159	0.8635	11561	6123	3340	0.8629	11798	6420	2882	0.774	11259	5769	3199	0.8282	11326	6011	0.032641922	0.753090045
YNL290W	3032	0.8161	24729	10037	3163	0.839	24424	9860	3278	0.8387	25617	10997	2704	0.8581	20864	7216	0.068685179	0.753984845
YML009C	3629	0.7926	27205	13344	2953	0.8382	23243	9100	3324	0.7161	25861	11854	2429	0.823	20329	6664	0.083182557	0.754437922
YGL072C	3379	0.7342	12416	7085	3225	0.8623	12340	7028	3178	0.8751	12389	6831	3150	0.7635	12204	6739	0.032717765	0.754835298
YBR273C	3118	0.7882	20017	7927	2911	0.7324	20095	8105	3170	0.7761	21661	8973	2961	0.7795	17697	6442	0.068093867	0.756370563
YAL058W	2316	0.8428	9608	4702	2270	0.8464	9619	4643	2363	0.8335	9557	4593	2253	0.8242	9285	4276	0.039234957	0.757007813
YMR062C	3240	0.8326	35086	16549	3393	0.7691	33827	15461	3297	0.8186	35098	16753	3487	0.8069	34703	16632	0.084106655	0.757647541
YJL085W	3475	0.768	26773	11322	3620	0.7941	28268	13169	3316	0.6636	25401	10279	3689	0.8326	28064	13215	0.049938403	0.759062196
YLL039C	2067	0.8174	24630	7029	2580	0.8167	32348	13665	2422	0.8805	32022	13714	2488	0.8125	32336	13209	0.09760883	0.759539213
YOR060C	3046	0.838	13560	7305	3276	0.8955	13532	7850	3353	0.8295	14046	7047	2963	0.7766	13547	6984	0.056313489	0.759963805
YLR216C	2531	0.7558	8911	4312	3129	0.8206	11968	6700	2895	0.8153	12664	7583	3091	0.8063	12436	7461	0.040505683	0.760128208
YMR138W	3056	0.793	14025	6549	3110	0.8237	13715	6492	2874	0.8304	13984	6115	3190	0.7943	13733	5774	0.075317814	0.760449769
YDR183W	3068	0.8847	11210	6280	2855	0.8607	10723	5742	2631	0.8399	10762	5695	2924	0.8576	10756	5665	0.039427334	0.760680142
YNL022C	3066	0.8041	24375	10164	2840	0.7795	22543	8499	3280	0.7972	25926	12399	2273	0.8241	20617	6954	0.083963206	0.761512091
YGR030C	2886	0.8925	13302	5199	3171	0.8156	14150	6499	2733	0.7637	13507	6616	2711	0.8748	13434	5167	0.075527743	0.762556075
YDR492W	3002	0.8019	11094	6019	2914	0.7844	11000	6078	2979	0.8284	11118	6199	3055	0.8528	11009	5912	0.039547931	0.762982269
YML022W	2954	0.8846	13945	5873	2895	0.8837	13506	5816	3166	0.7712	14079	5920	2695	0.7949	12696	5261	0.075592129	0.763202085
YPL196W	2551	0.8261	29023	9553	2852	0.8677	30437	11441	2886	0.8549	30690	13060	2776	0.7714	30126	11511	0.098183319	0.764060623
YIL029C	3080	0.8157	12810	7603	3218	0.7971	12954	8323	2944	0.8337	12527	7308	2524	0.8125	11866	6353	0.040406569	0.765465621
YDR107C	2913	0.7357	29893	15332	2730	0.7844	27839	13771	2624	0.394	29420	14770	2771	0.7577	28971	14355	0.069582149	0.766562369
YOR335C	3714	0.8095	33396	24171	3366	0.8715	31294	21121	4070	0.8143	34742	26851	2920	0.2962	28570	13692	0.055095533	0.766588627
YIR036C	2786	0.8811	13572	5924	3053	0.8772	13881	6007	3020	0.8472	14134	6589	2576	0.8327	13189	5316	0.076040304	0.767698808
YMR318C	3105	0.8403	22546	8412	2715	0.7889	15414	4159	2957	0.8535	22401	8918	2740	0.8336	18661	6133	0.069973067	0.768303797
YNL268W	2517	0.8441	18004	5877	2501	0.7898	16725	4826	2320	0.8503	18804	6136	2526	0.8278	20251	7157	0.070042408	0.769074746
YBR294W	2773	0.8368	10319	5267	2637	0.7581	9754	4837	2622	0.8023	9724	4697	2922	0.8462	10267	5175	0.039868322	0.769098305
YLR417W	2924	0.8235	35517	17737	3719	0.8236	36209	18083	2195	0.7742	34372	15355	3118	0.8458	35817	16755	0.085377649	0.769508922
YGR225W	3087	0.8336	12646	7426	3282	0.8951	12909	8100	3330	0.8992	13144	8605	2936	0.6947	12355	6689	0.040645081	0.769952912
YCR014C	2811	0.8601	11259	5477	3361	0.8527	11786	6064	3521	0.8331	11858	6267	2827	0.8867	10749	5154	0.054467984	0.77048491
YPR116W	3453	0.7878	16198	6088	3550	0.815	16646	5943	3569	0.8395	15568	5721	3522	0.8191	16500	5814	0.069349062	0.770519157
YJR129C	3499	0.8155	38190	19458	2802	0.7786	36729	18342	2036	0.8573	35555	16164	3391	0.817	37908	19063	0.085499002	0.770641432
YPL243W	3099	0.765	30146	16326	2818	0.664	28685	14542	3485	0.8187	30045	17108	3092	0.6665	28783	15006	0.049862719	0.771752693
YML096W	2111	0.8067	18190	6011	2563	0.7811	16969	5311	2541	0.8131	17323	5309	2039	0.8288	13439	3352	0.07032256	0.772189519
YDR064W	2921	0.8318	36403	18404	3003	0.858	35342	19355	2372	0.8366	31156	10714	2518	0.8018	31949	10717	0.099348714	0.773232663
YGL037C	2928	0.8827	18284	6060	2201	0.8031	13125	3193	2825	0.7772	17547	6036	2195	0.8892	10968	2486	0.070454165	0.773652724
YDR090C	2528	0.8435	12763	7842	3028	0.8461	13081	8087	2690	0.8617	12912	8096	2751	0.7491	12670	7151	0.040846668	0.773745521
YLR273C	2015	0.8418	7105	2976	2638	0.8727	10063	5428	2371	0.8979	9290	4701	2169	0.8057	7818	3352	0.033214227	0.774415935
YMR010W	3641	0.7563	14115	10037	3393	0.7879	13698	9418	3221	0.8512	13891	9783	2682	0.8582	13078	8006	0.040886065	0.774486731
YMR196W	2767	0.8628	9845	4431	2773	0.7941	9878	4634	3326	0.788	10694	5450	2622	0.8176	8832	3662	0.054787996	0.775049572
YML011C	3320	0.7894	26956	12874	3107	0.7912	26212	11672	3176	0.7974	25105	10947	3335	0.8011	25917	11244	0.070465035	0.776206741
YLR290C	3006	0.7829	12609	6756	2826	0.8471	12594	6055	2705	0.3894	12450	6461	2612	0.8058	11898	5661	0.062139296	0.77636037
YPL217C	3196	0.7649	10576	5149	3183	0.8058	10764	5193	3107	0.7414	10734	5300	2931	0.8235	9733	4341	0.054923397	0.776980924
YHR180W	2976	0.8225	25054	10509	3490	0.7745	26551	11807	3160	0.7958	24006	10095	2653	0.8017	24148	9911	0.051143116	0.777066479
YDL054C	3361	0.861	13283	7032	3195	0.8798	12877	6511	3258	0.8266	13249	6788	3142	0.8452	12651	5704	0.057663222	0.778166373
YML087C	3110	0.8444	12272	5881	2889	0.8768	11963	5727	3354	0.8491	12406	6546	2940	0.8151	11927	5320	0.062346936	0.778943036
YKR090W	3405	0.8424	29016	17199	3323	0.6689	27707	14242	3035	0.8082	27488	13904	3156	0.7112	27756	15151	0.05597248	0.779280981
YMR102C	2934	0.7412	27629	13297	3261	0.77	27796	13361	3660	0.7357	29456	15569	2925	0.8349	24809	9482	0.085972546	0.779720531
YOR360C	2752	0.6819	27953	14006	3216	0.6461	28722	17203	2931	0.7922	28698	16374	2129	0.618	26825	13325	0.056020686	0.779978672
YGR089W	4043	0.7448	28532	13682	3837	0.7876	27122	12053	4301	0.8209	28158	13566	3429	0.8439	24280	8565	0.071127092	0.781134443
YBR211C	3071	0.8629	12695	7349	3445	0.7667	12898	8095	2581	0.8358	12748	7577	3036	0.8136	12656	7480	0.041325893	0.78276152
YKL003C	3186	0.8205	20914	8362	3132	0.8043	20105	8277	3131	0.8371	20170	7978	3130	0.7784	18447	6814	0.070490812	0.783389002
YJL007C	3412	0.8054	31050	14283	3665	0.8214	31472	15446	3137	0.7895	30676	14442	3463	0.768	30444	14040	0.051586153	0.783687612
YHR180W	3058	0.8303	12276	6894	3192	0.8554	12261	7202	3193	0.8137	12520	7526	3022	0.8964	11288	5698	0.041439988	0.784908082
YHR179W	3110	0.8263	26412	12860	2937	0.7985	26433	13129	3079	0.8699	26925	13425	2770	0.8052	26429	12461	0.050851208	0.786679164
YOL048C	2821	0.8368	13549	3421	3095	0.7901	18884	6140	2915	0.8509	18127	5933	2843	0.8801	16289	4940	0.071636722	0.786800588
YPR010C	3004	0.8302	10274	4690	3261	0.8134	10710	5149	3018	0.858	10796	5363	3052	0.8297	9684	4496	0.055696972	0.788015231
YGR239C	3044	0.5021	28725	15576	3546	0.8663	29627	16135	3000	0.8208	29518	15579	3275	0.6673	27803	13546	0.05113675	0.790990948
YPR051W	3175	0.7872	29670	18000	3328	0.8213	29481	18703	3580	0.8784	30990	21717	2671	0.7264	25277	9500	0.056815089	0.79147634
YBL111C	2494	0.8136	33689	14261	2521	0.7923	32337	13157	2405	0.8665	33628	14601	2189	0.8465	31126	11465	0.101731351	0.79198478
YNR043W	3383	0.8512	13614	9169	3212	0.7917	13318	8676	4020	0.8223	13781	9231	3139	0.7823	13400	8547	0.041828837	0.792223768
YNL066W	2588	0.9016	9836	4816	2439	0.8279	9579	4610	2624	0.8497	9719	4670	2729	0.8763	9966	4971	0.041106714	0.792738315
YMR080C	2958	0.8196	25332	10670	2856	0.8114	24488	9870	2777	0.8609	21244	7516	2937	0.8863	23263	8909	0.07218939	0.792945242
YJL011C	3274	0.6961	13511	5410	3039	0.8792	12866	4933	3018	0.7116	13174	5112	2903	0.7725	12396	4632	0.078565826	0.793038393
YLL035W	2795	0.8102	25038	11566	2992	0.8407	24825	11518	2967	0.7438	25481	12338	3290	0.8065	24613	11392	0.051362853	0.794405173
YOR004W	2884	0.6745	23651	10269	2747	0.8019	21230	7715	3121	0.7848	24086	10511	2917	0.7859	20527	7312	0.072308487	0.796344043
YJL067W	3321	0.8444	12841	7670	3275	0.8768	12870	7529	3139	0.8675	12592	7069	3117	0.7838	12746	7489	0.034538234	0.796727123
YCR057C	2183	0.8553	8357	4033	1950	0.8916	5556	2332	2244	0.8575	9358	4471	2104	0.8672	8951	4345	0.034193657	0.796841146
YGL062W	3089	0.8788	9827	4588	2964	0.8652	9928	4619	3251	0.8373	10135	4699	2792	0.8744	9436	4186	0.056385874	0.797841746
YGR182C	3043	0.8209	10427	5180	3413	0.8374	11325	6112	3212	0.8379	11171	5753	3091	0.8249	10892	5473	0.034605383	0.798272307
YJR063W	3263	0.8323	27322	11751	2706	0.8784	26430	11877	2925	0.8237	26048	11203	2812	0.7989	23643	9688	0.052564844	0.798314032
YOR210W	3032	0.7899	13039	5187	2992	0.7952	13197	5447	3134	0.814	13747	5503	2804	0.8531	12992	4975	0.079091684	0.798314532
YOR193W	3855	0.6731	34577	17788	3701	0.7045	33804	16841	3283	0.7181	34004	16824	3324	0.769	33616	16493	0.052575863	0.798478709
YPL219W	2610	0.8678	16594	4818	2981	0.8257	24315	11056	3262	0.8117	24348	10672	2444	0.6574	14693	4108	0.088091277	0.798920271
YMR163C	2067	0.7428	24411	7920	2206	0.8873	27327	9180	2276	0.8366	27579	9391	2333	0.914	28009	9891	0.102665131	0.799333934
YML004C	3257	0.8496	13483	6430	3339	0.8618	13462	6725	3234	0.8554	13477	7731	3475	0.8317	13693	7545	0.059346258	0.800863892
YOR064C	3049	0.8101	13011	8003	3085	0.816	13099	8177	3134	0.8201	13113	8284	2750	0.7875	12589	7247	0.042338682	0.801815853
YIL090W	2773	0.8778	9927	4930	2877	0.8542	10089	5059	2865	0.8462	10116	5080	2845	0.8676	9844	4778	0.041589176	0.801948173
YGL103W	2947	0.8783	33261	14505	2727	0.8675	31908	13447	2823	0.8241	31476	12686	2783	0.8516	28566	8918	0.103018716	0.802116758
YBR274W	2594	0.7956	16564	4776	3321	0.8534	20271	7244	3140	0.8414	20161	7334	2077	0.8377	14509	3778	0.073034702	0.802343565
YDR378C	3067	0.7741	28013	13711	2932	0.8579	27232	12849	3554	0.8224	28821	15215	3083	0.7627	25838	10487	0.072887772	0.80267198
YFL018C	3248	0.794	25491	11125	3286	0.7958	26353	12987	3197	0.7565	25779	11612	2935	0.7303	21985	7808	0.072970981	0.803580924
YGL105W	2750	0.8223	10040	4915	2790	0.8468	8874	4174	2992	0.809	10367	5269	3030	0.8032	9939	4851	0.041701217	0.804086953
YCR076C	3486	0.8579	13806	7235	3454	0.8377	13642	7225	3406	0.7649	13609	7529	3308	0.8519	13665	7105	0.059609559	0.80441478
YPR128C	3165	0.7635	36265	17583	3571	0.8256	36348	18236	2830	0.6864	35288	16235	3103	0.7285	35885	17085	0.089223018	0.80539529
YGL202W	3162	0.8382	12836	6149	3313	0.8343	12913	6327	2992	0.8048	12651	6030	2755	0.82	11810	5449	0.059719351	0.805895448
YGL100W	2928	0.8424	9556	4544	2880	0.8148	8925	4124	3048	0.8517	9677	4621	3024	0.8848	9142	4245	0.041857484	0.807069974
YOR306C	3123	0.786	26200	12940	3654	0.7958	26881	13510	3682	0.7957	26804	13290	3112	0.4251	25806	12213	0.057964584	0.808113368
YHR208W	4131	0.8222	29292	13975	4178	0.7856	28483	13586	4580	0.8242	29697	14113	3396	0.7785	25799	10046	0.072736538	0.808702902
YDR273W	2627	0.8456	33177	13837	2552	0.8293	32294	13748	2514	0.8577	33149	15344	2266	0.9005	27959	8224	0.103866066	0.808785674
YPR186C	3342	0.825	13251	7714	3025	0.8406	12933	5580	3072	0.8014	12330	7267	2457	0.8743	11832	6009	0.06481407	0.809629698
YJL115W	2879	0.831	11905	6675	2613	0.8432	11635	6300	2676	0.8387	11756	6323	2569	0.844	11247	5821	0.042876123	0.81192711
YHR200W	3253	0.8604	12554	7203	3249	0.8567	12366	7060	3279	0.8546	12594	7386	3081	0.8217	11816	6583	0.043074715	0.815663357
YFR044C	3069	0.8185	9572	4477	3097	0.8036	9166	4305	3054	0.8717	9470	4516	3354	0.8142	9434	4492	0.042369824	0.816850172
YML032C	2964	0.8301	11720	6292	3028	0.8203	12285	6870	2985	0.8368	11863	6302	2834	0.8455	11462	6090	0.035428377	0.817210671
YDR341C	2185	0.8779	10655	5729	1817	0.8178	9542	4655	2057	0.8431	10437	5506	1763	0.8389	8747	3981	0.035093543	0.817445105
YIL137C	2987	0.8244	12331	6921	3160	0.8741	12465	7323	3044	0.7781	12297	6967	3189	0.8409	12292	7054	0.043196015	0.817945459
YLR362W	3019	0.8108	12724	6885	3006	0.8198	12076	5769	2865	0.8479	12347	7327	2786	0.8545	12573	5388	0.065545439	0.818726598
YNL209W	3008	0.8123	20617	7287	3185	0.8462	21933	8311	2913	0.8782	19864	6705	2865	0.7362	17241	5106	0.074711111	0.820982159
YPR109W	2869	0.7998	10569	5303	2853	0.7478	10910	5640	2841	0.8045	10731	5359	2828	0.8575	10704	5441	0.035592294	0.820982662
YLR118C	1938	0.6952	3755	2118	1758	0.6071	3642	1982	1431	0.7556	NA	2151	2127	0.2924	3794	2254	0.043792766	0.82164542
YIL094C	2887	0.6142	32610	15220	3054	0.6947	32749	16679	3329	0.7286	33330	16820	3130	0.8147	32373	15136	0.054187092	0.822558306
YHL029C	2826	0.7463	12412	5514	3393	0.843	12740	7547	3040	0.8495	12661	7339	3017	0.8688	12611	6261	0.065961517	0.823901853
YBL092W	3214	0.8077	12184	6754	3084	0.823	11903	6597	3073	0.8626	12082	6947	2875	0.7989	10701	5319	0.043562111	0.82483309
YHL038C	3413	0.8724	14073	7881	3147	0.8564	13866	6932	3414	0.8255	14046	8025	3418	0.86	13821	7745	0.061175495	0.825533085
YDR177W	3075	0.7812	12781	7896	3419	0.8476	13257	8801	2741	0.8028	12504	7243	2959	0.8748	12704	7626	0.044063563	0.826713339
YHR074W	3244	0.7405	28803	14962	3402	0.8014	27855	13447	3298	0.7975	28448	13722	3051	0.8022	26277	11213	0.075169787	0.82760001
YMR215W	3194	0.8414	12699	7272	3203	0.8	12719	7311	2814	0.7789	12386	7115	3315	0.8923	12718	7286	0.035899342	0.828048319
YOR157C	3209	0.8652	25901	11096	3238	0.7916	25026	10449	3166	0.7792	26611	11815	3336	0.8253	26346	11282	0.054719979	0.830522239
YNL119W	3528	0.8431	30776	14859	3241	0.8617	29385	13377	3027	0.813	28507	13018	3078	0.7564	26251	10825	0.054781412	0.831440355
YMR267W	6971	0.7427	NA	41755	5842	0.7554	40492	35507	5468	0.7973	41591	37568	5296	0.8095	38778	32624	0.05967397	0.832853885
YLR283W	2808	0.8151	9624	4678	2871	0.8348	9754	4855	2937	0.8411	9873	4808	3008	0.8851	9810	4646	0.043253566	0.833720185
YAL043C	2685	0.8634	32429	14003	2794	0.8411	30709	11892	2583	0.8567	31210	13149	2157	0.8474	16221	3713	0.107079778	0.834078629
YBR019C	2808	0.9093	29705	11775	2601	0.8152	28846	10350	2842	0.8862	32190	13962	2414	0.8453	18919	4561	0.107105775	0.834283231
YGR157W	2712	0.8338	29861	11300	2540	0.8254	28362	9718	2582	0.8461	30002	11246	2578	0.8448	29708	10986	0.107140912	0.834559773
YOL121C	3226	0.8637	19354	6581	3140	0.8794	17555	5420	3156	0.8085	19043	6328	3039	0.818	15879	4469	0.07598888	0.835188615
YDR223W	2918	0.8127	20328	7847	3639	0.7429	22997	10009	3136	0.7735	22608	9834	2744	0.7591	18812	6584	0.055089614	0.836046394
YPR023C	2091	0.8745	9658	4855	2431	0.8302	10990	6170	2457	0.856	10764	5744	2244	0.8136	10213	5024	0.035917763	0.836316586
YKL068W	2838	0.8655	26646	12078	2820	0.8658	25729	11158	3079	0.8509	27079	12734	2868	0.8827	24412	10276	0.076076584	0.837505572
YHR051W	3098	0.4884	28431	15141	3399	0.8552	28946	15478	3689	0.8677	29693	16618	2859	0.8365	24172	10168	0.054228942	0.837683987
YOL035C	2936	0.8268	13718	6383	2801	0.8003	13798	6373	3222	0.8023	14233	6342	2873	0.8649	13679	5487	0.083062365	0.838153982
YIL112W	3089	0.7813	21211	7533	2980	0.818	21752	8119	3560	0.7962	25154	10843	2856	0.7712	20582	7350	0.092435192	0.838284416
YBR195C	2597	0.886	10044	5026	2551	0.82	9679	4658	2561	0.8413	9842	4827	2792	0.8808	10167	5079	0.043573566	0.839828761
YER183C	3050	0.814	12727	6504	2869	0.8545	12469	5676	3162	0.8337	12559	7035	2923	0.8712	11944	5843	0.06733518	0.840987721
YPR169W	3444	0.8233	14107	7914	3618	0.8853	14248	7720	3762	0.8302	14317	8474	3216	0.8197	13723	7275	0.062385239	0.841847757
YLR395C	3343	0.8367	13043	8168	3327	0.8595	13011	8002	3341	0.8173	13166	8578	2997	0.8283	12209	6531	0.044504637	0.842565518
YOL040C	3001	0.8386	13743	5833	3064	0.8965	13762	6344	3185	0.8298	13986	6376	2680	0.8173	13189	4974	0.083524179	0.842787549
YGR266W	3037	0.8506	12761	7019	3124	0.879	13191	6885	3074	0.8438	12623	7605	2962	0.8632	12702	6408	0.067567093	0.843872294
YNR049C	3194	0.7535	14008	5937	2994	0.7955	13718	5666	3392	0.7893	14094	6160	2944	0.8484	13100	5799	0.083890025	0.84645823
YKL209C	2637	0.8444	12979	8189	3087	0.8618	12917	8133	3153	0.8396	13173	8285	2616	0.7913	12268	6503	0.044788407	0.847904277
YDR113C	2493	0.836	10207	5152	2529	0.8637	10409	5263	2271	0.8636	9861	4862	2499	0.8869	10432	5405	0.04404567	0.848840875
YGR145W	3362	0.8428	13744	7160	3729	0.8665	13752	7573	3371	0.8802	13711	7544	2953	0.8516	12850	6019	0.063011839	0.850298128
YGL007C-A	3118	0.8123	25102	10293	3469	0.816	27685	13776	2432	0.799	25275	10541	2942	0.8221	24463	9796	0.09386275	0.851220806
YGL107C	3009	0.7867	12976	7758	3044	0.7781	13058	8227	2548	0.7926	12806	8247	2710	0.8312	12414	6669	0.045031417	0.852476203
YMR202W	3252	0.8075	13900	9665	3411	0.7938	13846	9691	3440	0.8099	14255	10276	3572	0.7669	14151	10172	0.045034869	0.852541154
YGR261C	3375	0.8529	13136	6771	2703	0.8599	12000	7021	2786	0.7897	12589	7144	3078	0.8806	11854	4605	0.068275304	0.852681163
YHR207C	3199	0.8213	29361	16671	3188	0.8064	29005	16221	2997	0.798	29215	16964	2889	0.6632	28726	16187	0.061062994	0.852957701
YML092C	3158	0.8212	13866	5632	3062	0.7945	13506	5637	3341	0.8235	14070	6016	3071	0.8229	12999	5524	0.084619183	0.853774167
YPR181C	2635	0.8584	12387	5873	2579	0.893	11817	5324	2454	0.8977	11775	5341	2357	0.8546	11983	5228	0.063314199	0.854375769
YDL090C	2877	0.8385	10298	5265	2860	0.7758	10232	5257	2861	0.8796	10655	5492	2902	0.827	9724	4681	0.044383246	0.855284961
YNL221C	1930	0.8143	9509	4415	2248	0.8535	10299	5464	2179	0.8343	10898	5844	1913	0.8711	8470	3971	0.036777486	0.856000957
YPL250C	2677	0.7904	11342	5952	3079	0.8333	12024	6762	2506	0.8476	11367	5913	2675	0.8832	11241	5679	0.037114776	0.856017319
YKR099W	1574	0.8652	9794	4600	1840	0.8544	10566	5531	1895	0.841	11003	6372	2043	0.8676	11196	6360	0.036788563	0.856254585
YLR426W	2816	0.824	23261	9032	2986	0.8113	24122	10390	3046	0.7798	25558	11990	2918	0.7899	20651	7242	0.077877955	0.857183195
YKL100C	2901	0.8557	27718	12201	3155	0.8319	29050	13399	3001	0.823	29216	13754	2799	0.8487	25654	10407	0.05658155	0.858343182
YER119C	2999	0.7184	26641	12859	3324	0.6406	27591	13831	3113	0.5805	27887	14548	3054	0.7992	25915	12119	0.055606632	0.858487526
YMR068W	3254	0.8307	28037	13450	3024	0.78	26982	12507	3403	0.8551	29106	16357	2859	0.7989	22967	8194	0.078034495	0.858893197
YGL008C	2916	0.7874	10008	4430	3213	0.8641	11270	5821	3148	0.8768	11002	5474	2965	0.8511	9981	4549	0.060753084	0.860135781
YBR286W	2764	0.7464	17816	5256	3007	0.7832	21821	8113	3012	0.801	22528	8851	2902	0.833	19048	6188	0.07826225	0.860464311
YFL068W	3220	0.8648	13148	8616	2790	0.8371	12554	7301	2889	0.8181	13226	8738	2607	0.8016	12218	6849	0.045883667	0.860776287
YLR456W	2894	0.8516	13730	6115	2994	0.8574	13573	5982	3122	0.8108	14304	6019	2819	0.8519	13644	5907	0.085379778	0.861405522
YLR413W	3007	0.8563	12786	6644	2888	0.7224	12595	6555	3128	0.7176	12899	7149	2573	0.8504	11914	5560	0.069090876	0.862825387
YIR009W	3359	0.7392	31841	15098	3170	0.7842	31224	15145	3531	0.7679	31365	14539	3701	0.7896	32238	15398	0.056992167	0.864479795
YFL023W	2850	0.8454	9875	4497	3594	0.6779	10318	4956	3052	0.8215	10412	5097	2884	0.8159	9644	4175	0.061067859	0.864625741
YML116W	3260	0.8246	24239	10162	3346	0.8516	24524	10502	2981	0.7441	24033	9840	2965	0.8578	22729	9121	0.057087667	0.865907042
YDR075W	2840	0.7867	9842	4925	3020	0.8561	9706	4848	2652	0.8567	9957	5036	2534	0.8805	8795	3962	0.046163402	0.866011483
YIR037W	3145	0.8447	25960	11007	3092	0.8215	26869	12497	3729	0.8235	28980	16343	2874	0.5292	23082	8488	0.078697447	0.866135071
YPL173W	3334	0.8284	10721	5599	2999	0.8054	10090	5101	3025	0.8567	10749	5680	3211	0.8002	9816	4770	0.044983394	0.86674135
YMR083W	2655	0.8287	10364	5388	2392	0.8064	9816	4676	2832	0.8546	10458	5468	2756	0.8142	10037	4940	0.045027853	0.867590051
YJR021C	3042	0.8663	11256	5669	3228	0.8069	11627	5857	3133	0.8396	11705	6096	2805	0.8115	10903	5072	0.061291882	0.867821226
YEL029C	2899	0.8531	12288	5419	3301	0.8438	13205	6665	3436	0.8616	13232	7066	3230	0.8906	13018	6399	0.064676546	0.872748458
YIR017C	4077	0.7832	29776	14039	3902	0.8498	29039	13485	4101	0.7623	28851	12856	3692	0.8183	27447	11943	0.078427121	0.872847342
YHR025W	2865	0.6923	24598	11201	3344	0.4915	27827	14943	2870	0.4303	25548	11938	3082	0.7669	24649	11013	0.056571559	0.873058214
YDL131W	2834	0.8044	37780	18478	3399	0.8497	38295	19561	3064	0.8079	37363	18007	3249	0.8331	37435	18154	0.096556756	0.873836389
YOR167C	3079	0.7824	31115	14936	3187	0.7519	31185	15534	2882	0.7542	29546	13321	2917	0.8334	29147	12367	0.05766989	0.874608284
YAL008W	3275	0.8796	12477	7284	3021	0.8508	11935	6490	3483	0.844	12831	8241	3217	0.8734	12503	7468	0.046633351	0.874806503
YOR065W	3116	0.8337	24316	10154	3126	0.7654	24206	10447	3466	0.8363	25337	11341	2934	0.7528	20973	7372	0.079767171	0.877820416
YPL095C	3616	0.7719	12935	8060	3247	0.8289	12789	7159	3350	0.8239	12907	7706	3295	0.8026	12686	7139	0.038096719	0.878613362
YBR047W	2915	0.8941	12839	7840	2194	0.7045	10168	5031	2563	0.7708	12375	7231	2642	0.8301	12515	7585	0.046867573	0.879189923
YHR058C	3289	0.8197	33897	16175	3218	0.8643	34829	17528	3205	0.8588	33010	13812	2780	0.7924	32649	13810	0.097140524	0.879284321
YPL055C	3214	0.7716	13158	8085	1713	0.6363	11426	6191	1959	0.3512	11360	6045	1854	0.6856	11041	6032	0.046936269	0.880475557
YDR201W	2843	0.812	12190	6950	3113	0.8662	12120	6850	4451	0.8528	13471	8724	2886	0.7356	11679	6673	0.04696776	0.881064903
YAL038W	3422	0.7712	11964	5955	3100	0.8112	11650	5825	3326	0.842	12236	6548	3168	0.7859	11475	5776	0.062274821	0.881841897
YBR069C	3556	0.8744	12620	6622	3535	0.8357	12741	6877	3217	0.8298	12395	6516	3141	0.839	12011	6062	0.062432002	0.884083931
YER032W	2687	0.8407	25697	8072	3020	0.8836	28101	9959	2900	0.8844	27649	9734	2395	0.8652	21717	6208	0.113446215	0.884184542
YMR297W	2920	0.7261	11050	5258	3535	0.8256	11982	6399	3829	0.7507	12245	6551	2749	0.7355	10945	5098	0.062547279	0.885728245
YLR455W	3357	0.8093	28971	14637	2862	0.8049	28451	12918	3551	0.8193	29708	15334	3533	0.8268	29001	14767	0.080611942	0.887048432
YMR077C	3134	0.7988	25460	11170	2739	0.7719	23634	9379	3234	0.8213	25942	12049	2647	0.7815	22374	8486	0.080892444	0.890112542
YPL167C	2984	0.7863	18886	5968	3005	0.8557	22653	8870	2907	0.8149	22635	9383	2840	0.7348	15737	4587	0.098223259	0.890735323
YOR129C	3581	0.8002	31495	15201	3631	0.8161	31168	14896	3226	0.8739	30123	13717	3137	0.8406	30191	13564	0.058782108	0.89123024
YCR044C	3199	0.8074	24668	9733	2744	0.8465	20488	6978	2991	0.8033	24030	9825	2850	0.8026	21570	7699	0.081060224	0.891572659
YAL020C	3971	0.7825	28844	13717	3344	0.7889	25969	10980	2929	0.7284	26642	11547	3334	0.8216	25842	11103	0.080094193	0.891638632
YDR020C	2944	0.8055	11963	6970	2713	0.8234	11401	6403	2729	0.7554	11769	6820	2917	0.8555	11951	7228	0.046363208	0.893081024
YKR098C	2764	0.805	26432	11105	3041	0.7945	27911	14005	3014	0.8403	27741	13408	3044	0.8514	27046	12261	0.081232949	0.893832122
YOR119C	3261	0.8122	35037	16601	3227	0.8262	34646	17118	3148	0.8194	34461	16009	3163	0.7665	33055	13689	0.098726418	0.894084454
YHL032C	2353	0.882	25080	7585	2218	0.7992	20462	5525	2768	0.8763	29786	12229	2400	0.8208	21058	5893	0.114744404	0.894401706
YNL203C	3197	0.8233	12681	7217	3177	0.8637	12699	7420	2922	0.763	12323	6772	3056	0.8245	12545	7174	0.038851852	0.895990132
YPL267W	2749	0.8968	14478	6261	2231	0.8939	13964	6195	2618	0.8316	13921	6539	2585	0.8721	13790	6605	0.088860824	0.896332268
YML125C	1987	0.8747	2459	876	2141	0.6083	2592	945	2225	0.8207	2207	787	2440	0.8211	2482	912	0.098868369	0.896581252
YGL204C	2791	0.7746	9812	4790	2883	0.8416	9913	4951	2719	0.7647	9968	4943	2664	0.8093	9375	4283	0.046562028	0.89687636
YIR018W	3393	0.8121	31858	15313	3242	0.8025	32116	15447	3189	0.7906	31576	15414	3049	0.8663	30956	13823	0.059202044	0.897506124
YOR237W	3128	0.8214	28562	12738	3423	0.8417	30064	14197	3016	0.8131	27264	11984	3003	0.8372	27235	11579	0.059215169	0.897702275
YNL078W	3184	0.8351	40036	19893	2666	0.8119	38427	19082	2765	0.78	40061	20076	3717	0.781	40668	21339	0.099256136	0.89902797
YJL079C	3035	0.8448	14167	5629	2751	0.8467	13627	6072	3025	0.82	13753	6306	3150	0.543	13832	6105	0.089398053	0.901722508
YLR095C	3358	0.8343	12914	6401	3258	0.8162	12630	6135	3173	0.8303	12873	6142	3247	0.8067	12769	6041	0.066881476	0.90248426
YLR270W	2639	0.8495	12636	7453	2938	0.8674	12727	7597	2972	0.8408	13016	8337	3296	0.8609	12791	7840	0.0481134	0.902505375
YKL107W	3130	0.8342	11454	5694	3329	0.8248	11960	6298	2963	0.8457	11620	5834	2870	0.8611	10597	4940	0.06372543	0.902533436
YPR155C	3475	0.7977	40070	20197	3621	0.7778	40076	21194	3628	0.7527	41410	22480	3166	0.6921	37357	16512	0.099643611	0.902644029
YIL144W	3206	0.6545	26344	12933	3252	0.6692	27135	13416	3237	0.8274	26040	12651	3387	0.8285	25596	11649	0.058545047	0.902858487
YLR054C	2733	0.8206	12153	6698	3265	0.8472	12699	6943	3369	0.8923	13220	7272	2996	0.8224	12619	5725	0.072311139	0.902879612
YFL030W	3367	0.858	13682	6933	3489	0.7953	13307	7674	3155	0.8375	13365	6684	3304	0.8854	13719	6762	0.06694514	0.90334284
YDR132C	2809	0.8388	17692	5561	2862	0.8657	17742	5573	2801	0.8641	17988	5609	2524	0.8234	17222	5129	0.082128875	0.903454103
YER122C	2359	0.8763	12480	8058	2416	0.8053	12279	7946	2030	0.8596	12139	7383	1452	0.8755	NA	3545	0.038856864	0.903610792
YNL159C	2718	0.8646	36410	16949	2454	0.8518	34656	15414	2165	0.8594	34862	14488	2326	0.8595	34850	14316	0.115959731	0.903966724
YLR312W-A	2974	0.8246	25520	11937	3020	0.7017	26129	12710	3017	0.6809	26675	13384	3037	0.7386	24122	10596	0.058624242	0.904054348
YNL075W	3307	0.7592	30087	16263	2314	0.7295	27701	14017	3075	0.7749	29864	16191	3626	0.8179	29690	15560	0.058687056	0.905002856
YMR204C	3040	0.8609	19660	6899	3315	0.8796	19997	6758	2807	0.8491	18062	6033	2700	0.8214	15791	4677	0.099831474	0.905308815
YHR210C	2874	0.8815	12067	6619	2983	0.8186	11926	6714	2834	0.8764	12241	7077	2868	0.7299	11212	5631	0.04784034	0.905322489
YFR016C	3279	0.7687	24405	9430	3173	0.7949	20970	7568	3288	0.7773	23948	9325	3081	0.816	23104	8822	0.082351549	0.905929822
YNR020C	2982	0.7863	25977	10598	3623	0.804	26396	11304	3035	0.802	24006	9336	2728	0.8781	21204	7665	0.082419301	0.906683107
YIL102C	3395	0.8287	31968	15364	3314	0.8308	31918	15797	3136	0.8243	30656	14097	2489	0.888	30830	13872	0.059823714	0.906796904
YFL022C	3810	0.8599	24553	10561	3257	0.822	22655	9038	3518	0.8258	23457	9877	3597	0.84	23269	9680	0.081466708	0.907109667
YER117W	3007	0.8356	11290	5862	2838	0.8101	11571	6275	3135	0.8259	11922	6748	2568	0.8246	7696	3474	0.04796987	0.907759433
YER062C	2252	0.8765	10848	5877	2202	0.8684	10380	5375	1970	0.8024	10149	5013	2001	0.8674	9761	4918	0.039163573	0.910633244
YGR014W	3087	0.8473	17640	5433	3265	0.8601	18915	6144	3233	0.8221	18173	5719	3115	0.8628	17074	5193	0.08279277	0.910835393
YJL083W	3329	0.8652	13644	7306	3295	0.8995	13686	7253	3205	0.7682	14009	7354	3267	0.8167	13853	7518	0.067556817	0.911591955
YJL098W	2223	0.8441	31186	11834	2494	0.8742	31570	12301	2793	0.8546	32843	13906	2296	0.8629	30319	10751	0.11703677	0.912443369
YDR085C	2067	0.8873	9898	5030	1777	0.8784	8350	3738	2013	0.8666	10055	5177	1657	0.8929	7867	3426	0.039280829	0.913317952
YOR242C	4121	0.7953	34375	17699	3950	0.7277	33727	16865	3784	0.7962	33812	16445	3963	0.801	33047	15635	0.060263321	0.913366775
YDR169C	2826	0.8528	35069	16782	3019	0.8054	34662	16844	2702	0.7768	33705	14056	3122	0.8704	34488	16162	0.100921734	0.91457194
YOR148C	3404	0.8053	30992	14430	3464	0.8165	30175	13675	3065	0.7978	30067	14111	3230	0.8238	29473	13368	0.06048526	0.916683631
YHR036W	2898	0.846	18286	5788	3183	0.8615	19825	6455	2793	0.8305	18382	6253	2890	0.8456	17060	4983	0.083378147	0.917343714
YJL204C	3195	0.8203	22884	8719	3275	0.823	23203	9258	3209	0.7915	24077	9844	2826	0.8335	19128	6217	0.101354637	0.919111572
YDR247W	2890	0.7943	20585	8034	3198	0.7761	21793	8703	2840	0.7923	19920	7840	3201	0.8671	21679	8704	0.060654635	0.919214914
YGL212W	3850	0.7596	34575	24095	3703	0.7869	33628	24344	4434	0.7619	36627	28835	3917	0.6985	33725	23194	0.065672955	0.919679212
YML100W-A	3138	0.8768	11940	6428	3683	0.8163	12668	7428	3140	0.8309	12204	6761	3132	0.7851	11571	5987	0.039924433	0.920671885
YMR049C	2684	0.864	30735	11573	2750	0.8504	28146	8939	2664	0.8669	30508	12190	2682	0.7655	29283	10807	0.118099904	0.920810575
YOR257W	2605	0.8204	13613	5712	2772	0.6754	13769	5600	2523	0.8178	13718	5756	2562	0.7958	13606	5863	0.091311779	0.920923694
YDL047W	3144	0.8528	13342	6858	3320	0.8537	13539	6827	3295	0.8794	13447	7141	3128	0.8374	13212	6500	0.068341953	0.922180337
YDL065C	3353	0.8908	13313	6999	3182	0.8726	12732	5973	3657	0.7948	13588	7668	3105	0.8496	12826	5691	0.068436613	0.923456925
YFR029W	3036	0.7282	21796	9101	3243	0.7809	22668	9932	3442	0.6086	23648	11125	2924	0.5206	20271	8499	0.059914539	0.923538231
YJR006W	3138	0.852	24686	10751	3147	0.6807	24406	10459	3431	0.7821	25001	10803	2843	0.7726	21444	7579	0.083961604	0.923639102
YNL107W	3299	0.8174	12895	7609	3020	0.8019	12683	7312	2820	0.8083	12371	6793	3414	0.7877	12911	7656	0.040055902	0.923697198
YEL046C	2972	0.8297	13510	6858	3206	0.8644	13622	7544	2827	0.7881	13443	7016	2955	0.8655	13454	6533	0.068540331	0.924855669
YDR411C	2860	0.8492	12726	2996	3286	0.8481	18662	5981	2968	0.8717	17069	5412	2991	0.8274	16733	5117	0.084080127	0.92514844
YGL142C	3033	0.8033	12290	5575	3086	0.8371	12400	5850	3257	0.8569	12583	6426	2755	0.8266	11121	5083	0.074102639	0.925162614
YDR407C	5181	0.7681	39236	32733	5023	0.8555	37832	31059	5349	0.8251	39057	32993	5105	0.8739	37562	29657	0.066126214	0.926239389
YMR148W	2901	0.8919	14292	6479	2743	0.8553	14097	6508	3375	0.8453	14315	6467	2715	0.8637	13695	6511	0.091993398	0.927762654
YGL168W	2892	0.8706	12649	6904	2992	0.8656	12619	7169	2931	0.8674	12919	6880	2759	0.8725	12278	5359	0.074336173	0.928067343
YER006W	3045	0.7884	13057	8102	2568	0.8304	12381	7270	3345	0.7989	13108	8260	2816	0.7693	12158	6419	0.049147675	0.929918313
YJR101W	3031	0.8229	13161	8671	2782	0.786	12518	7279	2650	0.8136	11942	6691	2952	0.8426	12334	7068	0.049652667	0.931312499
YLR368W	3227	0.8355	13362	7056	3039	0.8074	13290	6550	3044	0.8573	13568	6864	3188	0.8004	13459	6995	0.069049284	0.931719448
YLR392C	2999	0.8372	15914	5741	3202	0.8686	15987	5613	2832	0.8636	14613	5030	2959	0.8786	14759	5175	0.083739979	0.932734055
YDL129W	3410	0.723	28330	13743	3441	0.8043	28137	13529	3713	0.7703	28464	13893	3354	0.7387	27132	12066	0.084911447	0.934014899
YLR404W	2030	0.9036	9643	4678	2037	0.8462	10105	5220	2162	0.8582	10771	5706	1752	0.8159	8276	3719	0.040193801	0.934221543
YDR205W	2023	0.8916	9782	4910	1874	0.9157	9762	4998	1948	0.8621	10033	4693	1970	0.8881	10198	5270	0.040201623	0.934400618
YGR222W	2902	0.8608	31758	11904	2799	0.8585	31392	11331	2827	0.8601	33401	15755	2433	0.7898	27663	9049	0.119944535	0.935328415
YBL107W-A	3234	0.8035	12595	7229	3128	0.8266	12526	7017	3260	0.7914	12400	6991	3320	0.8623	12719	7250	0.040638843	0.937111568
YEL047C	3357	0.8573	12502	6010	3336	0.8573	12206	6025	2949	0.8532	11140	4759	2829	0.8529	11883	5346	0.075128695	0.937924874
YGR249W	2183	0.8028	22904	9000	2406	0.7453	24463	10814	2407	0.4561	25314	11474	1560	0.4018	13993	4029	0.085314609	0.938418911
YPL214C	3258	0.7774	22823	9805	2776	0.8635	19324	7296	3061	0.8064	19962	7462	2509	0.7559	18613	7242	0.061940672	0.93843457
YDL240W	3207	0.8052	27198	12454	3033	0.8645	26364	11468	3479	0.4519	27775	13715	2821	0.5045	24744	10227	0.085489552	0.940329938
YBL091C	2979	0.8579	12461	6122	3030	0.8629	12527	6376	3185	0.8335	12384	6449	2936	0.8718	12336	5686	0.07545703	0.942008775
YER059W	2792	0.8338	35906	16468	3234	0.8285	36384	17634	3045	0.8042	36720	18017	3166	0.8322	36257	17241	0.103936462	0.942706464
YLR359W	2529	0.8976	34697	14497	2657	0.7927	35796	16095	2970	0.8411	36192	16548	2113	0.8768	33232	13032	0.121046394	0.944000401
YJR016C	2830	0.8269	10849	5190	3352	0.839	11284	5709	3031	0.8274	11223	5533	2908	0.8026	10171	4641	0.066657097	0.944350827
YNL116W	2556	0.8571	13232	3440	2672	0.7396	13118	3362	2478	0.8251	17247	5291	2270	0.8113	11530	2712	0.085821381	0.944507995
YKR101W	3078	0.8204	13104	7197	3239	0.8672	12904	7629	3151	0.8555	12973	7505	3082	0.8227	13107	7010	0.075802461	0.946305304
YNL092W	3122	0.7522	20735	7206	3158	0.8444	19924	6687	3036	0.8371	19406	6558	3290	0.841	18653	5876	0.086009486	0.946599374
YOL065C	2886	0.7512	23554	8997	2893	0.837	23836	9366	3013	0.8513	24089	9630	3052	0.8402	21372	7398	0.086151091	0.948173766
YLR073C	3100	0.7882	11184	5458	3503	0.7941	11344	5711	3239	0.8305	11199	5479	2999	0.776	9986	4557	0.066971449	0.948834758
YMR288W	3003	0.8235	11482	5700	3336	0.821	11811	6214	3245	0.8172	11944	6197	2940	0.868	10817	4939	0.067021424	0.9495476
YNL218W	3267	0.8574	12399	6807	3320	0.7737	12419	7083	3482	0.8463	12746	7566	3026	0.6628	11847	6200	0.041181977	0.949609908
YNR032W	2911	0.8383	12298	6996	3143	0.8746	11920	6497	2881	0.8343	12599	7321	2688	0.8084	11950	6536	0.050328292	0.952130109
YIL132C	2916	0.8679	11226	5409	3235	0.8085	11792	5959	3063	0.8354	11898	6145	2845	0.7814	10712	5153	0.067354509	0.954298737
YFR014C	3296	0.8196	29600	15080	3488	0.8491	29245	14256	4034	0.7783	30822	18965	3140	0.7974	28050	11615	0.086808825	0.954741267
YMR158C-A	3423	0.8538	13793	7581	3417	0.798	13920	7269	3166	0.8228	13758	7450	3213	0.8453	13623	6910	0.070774526	0.954986153
YOR207C	2939	0.8839	12777	7492	2793	0.896	12951	8023	2937	0.8403	12984	7882	2920	0.8884	12718	7392	0.050483884	0.955057371
YGR224W	3039	0.827	19927	6702	3068	0.8835	18653	5821	2895	0.8807	20505	7486	2828	0.8294	17413	5157	0.086876791	0.956242225
YPL213W	2940	0.8125	13873	6059	3054	0.8548	14023	6525	2865	0.8767	13894	5927	2631	0.83	13696	5633	0.094864913	0.956573718
YOR070C	2682	0.8591	22269	5941	2930	0.8505	29714	11712	2756	0.8902	29122	10158	2759	0.8725	29076	10749	0.122686683	0.956910005
YDR216W	2083	0.9207	27953	9453	1983	0.9131	25390	7774	1890	0.8216	25368	8365	1946	0.9063	27870	9661	0.12293822	0.95888968
YDR524C	3231	0.8384	37063	17735	3491	0.8373	37527	19061	3162	0.7863	37387	18360	3196	0.8584	35913	16178	0.10570715	0.959231164
YLR047C	2951	0.8246	13096	6734	2813	0.8759	12983	6495	2872	0.7773	13124	6242	2994	0.8479	13303	6558	0.071165817	0.960263126
YIL021W	3042	0.7936	10556	4928	3339	0.8535	10629	5071	3559	0.8371	11194	5630	2898	0.8371	8995	3850	0.067841647	0.961247286
YOR030W	3111	0.8037	27722	13585	3001	0.7099	26996	13200	2847	0.6431	26113	12442	3198	0.6224	27128	13592	0.062461641	0.962000241
YDL119C	3040	0.8561	12707	7094	3271	0.8432	12832	7684	3018	0.789	12505	6781	3539	0.8602	12940	7976	0.04176377	0.962997873
YMR279C	2974	0.8536	34143	15919	2906	0.8649	33334	14974	3253	0.8616	33788	15216	3058	0.7471	33265	14620	0.106453589	0.966197204
YOR351C	3127	0.8455	13268	6526	3059	0.819	12562	6705	3078	0.8441	12609	6589	3028	0.8603	12359	6541	0.077406362	0.966254915
YGR197C	2974	0.8246	37286	18377	2965	0.8558	37359	18007	2853	0.7266	36953	17771	2650	0.8008	37189	17760	0.106512506	0.966747037
YKL183W	3142	0.8019	24103	10872	2858	0.8354	22542	9717	3122	0.7169	25623	12224	2900	0.6012	22239	9761	0.062853013	0.967910084
YPL133C	2769	0.8714	10771	5663	2831	0.8642	10524	5532	2845	0.8536	10897	5723	2733	0.8652	10625	5515	0.050288689	0.968015641
YDL229W	2831	0.9068	34214	13670	2531	0.802	34193	14494	2747	0.8895	34224	14533	2805	0.8169	34504	14622	0.124438803	0.970699754
YJL123C	2763	0.7886	24678	10056	3000	0.8253	27437	14180	2791	0.8083	25399	10831	2665	0.8338	23894	9128	0.088317476	0.971221305
YOL032W	2864	0.8634	16498	4896	2869	0.832	17099	5171	2763	0.7397	16965	5142	2524	0.801	13771	3502	0.088245287	0.971457384
YJL080C	3300	0.7045	28617	13929	2733	0.7056	26623	11848	3106	0.5867	29627	16393	3042	0.7948	25578	10161	0.088374477	0.971843968
YCL059C	3146	0.8742	11711	6269	3287	0.7972	11714	6318	3191	0.7894	12094	6482	3062	0.8909	11060	5632	0.042175918	0.972482042
YNR011C	3010	0.7817	25617	10640	2978	0.7887	24362	9672	2984	0.7933	23870	9364	3032	0.8553	22274	7922	0.088344612	0.972561697
YMR105W-A	3506	0.8049	35925	16184	3471	0.7873	37384	19633	3460	0.7836	36773	18061	3354	0.8395	35723	15837	0.10715033	0.972699441
YKL213C	2083	0.8585	11185	6034	2143	0.8725	11446	6630	2163	0.8667	11437	6642	1982	0.8848	10097	5090	0.041909453	0.973503411
YGR087C	2946	0.7768	20908	6980	3353	0.778	25019	10231	3005	0.8654	23605	9348	2816	0.8328	20380	6965	0.088447917	0.973710256
YNL239W	3429	0.6666	37555	17922	3658	0.7983	38223	19789	3308	0.7924	38765	19660	3485	0.7842	36942	16674	0.107302554	0.974120049
YNL277W	3087	0.814	26181	12390	3141	0.8097	25005	11371	3125	0.6581	26933	13762	3032	0.7964	24478	11012	0.063274081	0.974268341
YDL060W	3456	0.8639	10869	5287	3292	0.7645	9927	4501	3393	0.8545	10716	5208	2969	0.8356	9557	4202	0.06886602	0.97585898
YNL335W	3306	0.8496	12270	6928	3194	0.7796	12359	6927	3016	0.8144	12415	6734	3072	0.6366	12224	6722	0.042348269	0.976448091
YDR296W	2900	0.8061	12921	7787	2843	0.862	12525	7325	3028	0.8623	12761	7794	2603	0.599	12311	6647	0.051674872	0.977464287
YNL115C	3071	0.8266	12599	7052	3171	0.8003	12575	7096	3199	0.799	12756	7460	3362	0.813	12532	7104	0.042418611	0.978066773
YLR415C	3413	0.8331	12166	6520	3385	0.8121	11999	6194	3043	0.8041	11987	6211	2791	0.7855	10498	4619	0.069069724	0.978764621
YOR078W	3072	0.8888	11631	5797	3155	0.8624	11648	5889	3161	0.8696	11812	6189	2647	0.8593	10563	4814	0.069089863	0.979051888
YER170W	1661	0.7188	3675	1816	1492	0.7702	NA	2112	1690	0.7651	3561	1672	1993	0.8749	4069	2332	0.097196263	0.979965097
YKR070W	3046	0.8262	35837	16777	3171	0.8764	36116	17248	2509	0.7786	35808	16299	2864	0.838	35970	17582	0.107935463	0.980026589
YDL023C	3219	0.8533	11362	5980	3406	0.8236	11639	6167	3022	0.821	11280	5783	2881	0.8765	10555	5255	0.042542893	0.980926689
YKL195W	2854	0.8219	28817	9904	2434	0.8616	25533	7448	2731	0.8357	30543	12941	2681	0.8588	28862	10010	0.126047057	0.983357229
YBR145W	2582	0.8461	28964	10374	2540	0.9038	28361	9317	2275	0.8366	27444	9989	2209	0.841	23391	6755	0.126081731	0.983630126
YBR234C	2677	0.8711	9592	4604	2505	0.8598	9589	4719	2902	0.848	9965	4731	2686	0.8335	9704	4601	0.051109145	0.98367757
YOL160W	3627	0.7827	13247	8239	3412	0.8026	13220	8021	3254	0.7192	13012	7721	3354	0.7849	12992	7602	0.042694953	0.984425844
YAL042W	3215	0.8157	10988	5393	2900	0.7688	10665	4959	3119	0.8027	11243	5575	2754	0.8066	9425	4189	0.069496994	0.984859213
YJR030C	3190	0.8483	12792	6061	3223	0.8544	12565	5863	3538	0.8537	12969	6920	2982	0.8379	11809	6364	0.079149586	0.987937449
YMR209C	3332	0.8322	12893	7672	3183	0.8472	12661	7304	3418	0.8139	12942	7503	3181	0.8317	12637	7103	0.042869758	0.988448365
YBL096C	3257	0.8425	14393	6647	3116	0.8487	14042	6146	2886	0.835	13826	6388	3012	0.8313	14113	6454	0.098178687	0.98982216
YJL060W	3018	0.8643	11891	6521	3183	0.8393	11737	6127	2945	0.8221	11707	6390	2753	0.826	10539	5271	0.052351106	0.990186764
YKR062W	3541	0.7734	32652	16506	4020	0.8518	33235	17430	3472	0.8198	33158	15236	3228	0.8075	31434	13755	0.065467444	0.991141724
YNL184C	3173	0.81	12178	6814	2630	0.8243	9940	4669	3004	0.7976	12057	6598	3251	0.8354	11851	6459	0.043030478	0.992146791
YBL051C	3127	0.8509	12577	6081	3148	0.822	12362	6229	3222	0.7971	12397	6283	3020	0.8689	12264	5698	0.079612838	0.993699459
YLR361C	3168	0.8254	13200	6622	3318	0.8683	13376	6758	3370	0.8381	13600	7633	2854	0.7969	12802	5685	0.073705109	0.994508163
YNL061W	2693	0.8232	10871	5825	2511	0.8024	10402	5249	2730	0.8492	10652	5505	2812	0.8217	10670	5608	0.051745549	0.995826054
YHR124W	3085	0.8073	26743	11357	3378	0.8627	27815	12363	3202	0.8167	27851	12585	2848	0.8194	25227	10339	0.065813176	0.996308653
YDL164C	2869	0.8658	36378	16265	2685	0.845	36034	16048	3061	0.8375	37051	16646	2684	0.8309	35932	15525	0.127781502	0.997007872
YLR308W	2995	0.8057	11684	6362	3440	0.8258	12906	8155	3579	0.8986	13099	8168	3501	0.7941	13069	8001	0.053229182	0.99824639
YLR435W	3435	0.7308	26418	11147	3037	0.7625	24779	9385	3539	0.8392	26761	12273	3022	0.6019	25916	11844	0.110130598	0.998638492
YCL038C	3105	0.8398	27092	12414	2941	0.796	26814	12051	3485	0.8299	28067	13879	2990	0.8679	26015	10870	0.09083534	0.998725674
YPR199C	3527	0.8646	19184	7284	3423	0.8723	18686	7059	3424	0.8642	18608	7020	3753	0.8488	19514	7578	0.089687705	0.999777023
YIL108W	2567	0.8514	9352	4272	2542	0.8081	9409	4471	2648	0.8461	9521	4449	2663	0.8244	9576	4620	0.051966471	1.000043293
YHR116W	2720	0.8674	9208	4209	2742	0.8042	9269	4247	3040	0.8337	9216	4324	2784	0.814	8981	4079	0.052005767	1.000793442
YER133W	2107	0.8777	25644	8067	2113	0.8813	29473	10298	1852	0.8277	28728	10354	1825	0.7603	25033	7870	0.128272824	1.000874737
YBR048W	3148	0.7663	33295	15712	2991	0.8423	31572	12477	3201	0.7827	32522	13732	3382	0.7677	32694	15220	0.110172478	1.000903223
YJL016W	3612	0.7983	30233	17095	3065	0.8564	27467	13186	2441	0.6471	28216	14266	3076	0.4343	27785	13712	0.065038589	1.00091294
YFR053C	3267	0.8251	38067	19258	2962	0.806	37820	19424	3036	0.8191	37397	18177	3088	0.7852	35242	14793	0.110671755	1.005562658
YPL271W	3428	0.8289	13566	9007	3222	0.8084	13381	8997	2844	0.8542	12766	7739	2793	0.8517	12962	7116	0.053176621	1.005717759
YGR008C	3164	0.8629	11000	5323	3264	0.8152	10734	5035	3288	0.8379	11532	6041	2955	0.8515	9955	4408	0.071024688	1.006650295
YLR371W	2786	0.8427	22335	8903	2886	0.8303	23576	9583	2399	0.8514	21536	8729	2734	0.9081	21284	8640	0.090441043	1.00826868
YKR052C	2477	0.7841	17720	5698	2504	0.7495	17725	5283	2598	0.8363	17148	5374	2177	0.6512	15018	3908	0.091629455	1.009083129
YHL025W	2697	0.832	31394	10996	2859	0.8669	34672	15596	2523	0.819	33148	13885	2842	0.8892	32678	12597	0.129333135	1.009219722
YMR268C	3453	0.8076	12745	7783	3259	0.8021	12841	7344	3268	0.8598	12627	7210	2853	0.7808	11820	6514	0.05337814	1.00950908
YOR284W	2829	0.7656	22490	8406	2843	0.816	22117	8350	3834	0.7831	27400	14231	2311	0.7364	18247	5168	0.111390181	1.010052711
YGL098W	2776	0.8109	11781	6226	3094	0.8114	12544	7372	3641	0.8796	13229	8598	3302	0.8687	12479	7559	0.053889063	1.010595956
YOR309C	2840	0.7918	12273	6746	3188	0.8149	12657	7299	2764	0.8213	12487	7115	2967	0.8163	12373	6730	0.043839256	1.010758014
YMR292W	2557	0.8134	30051	11873	2702	0.8504	31432	12645	2345	0.8744	26930	8304	2512	0.8761	28850	9499	0.129767715	1.012640005
YDR484W	3010	0.8307	10804	5107	2974	0.8647	10957	5330	2825	0.8341	10616	5111	2749	0.8127	9532	4213	0.071482236	1.01317678
YCR033W	1980	0.8727	8754	3928	2191	0.7915	9905	4915	2026	0.8672	9929	4999	1750	0.8588	7778	3486	0.043644969	1.013240101
YJL065C	2692	0.8769	10988	5266	3374	0.8012	11616	5886	3147	0.8173	11447	5707	2939	0.8135	11071	5322	0.07152957	1.013851945
YKL055C	3121	0.8512	12410	5591	3139	0.8569	12421	5913	3227	0.8714	11896	6271	2997	0.8402	12144	5424	0.081286321	1.014514549
YNR025C	3165	0.8133	12062	6471	3199	0.8733	12290	6751	2807	0.8482	12082	6241	3099	0.8208	11626	6556	0.044019094	1.014896357
YGR024C	3172	0.8624	11578	5943	3002	0.8657	10805	4939	3054	0.844	11585	5911	3031	0.8584	10867	5198	0.071746408	1.01694494
YIR022W	3263	0.8323	28817	12929	3033	0.8609	30855	14521	3155	0.8274	30662	14563	3098	0.843	29816	12917	0.067211961	1.017213312
YER105C	2552	0.8536	30802	11553	2222	0.8692	29749	10730	2283	0.9028	28837	10293	2105	0.8301	30593	11038	0.130387185	1.017515434
YJL174W	2685	0.879	28127	9766	2379	0.8999	18123	4958	2366	0.813	26347	8222	2242	0.8291	22214	6299	0.130387845	1.017520632
YDR463W	2847	0.782	26081	11904	2581	0.5737	24194	10745	2652	0.7398	24167	10611	1779	0.5781	21856	8480	0.072437582	1.017585932
YDL222C	3227	0.8821	13499	7207	3303	0.797	13562	7355	3107	0.854	13585	6719	3223	0.8645	13713	6820	0.075517307	1.018947561
YDR023W	2570	0.8588	12142	7435	2615	0.8651	11855	7076	2279	0.8565	11569	6739	1881	0.8565	9298	4413	0.043939974	1.019994597
YOR061W	3219	0.8469	33123	16144	3218	0.8376	32763	15625	3694	0.6977	33774	17086	3224	0.7712	32659	15204	0.067488677	1.021348802
YDR277C	2627	0.8566	10218	4433	2967	0.878	11031	5471	2734	0.8366	10972	5330	2400	0.7184	10071	4815	0.07209467	1.021912551
YHR186C	3343	0.8313	20997	8127	3370	0.7826	22555	9667	3301	0.8122	21314	8737	3174	0.7205	18459	6510	0.091767621	1.023221911
YDR403W	2701	0.8471	25986	10574	2969	0.7689	26212	11168	3189	0.8031	28204	15064	2984	0.8228	26284	11468	0.09325092	1.025112723
YOR106W	3505	0.8626	26015	10725	3700	0.8194	27058	12220	2975	0.778	25536	10589	3208	0.7781	25151	10587	0.067753039	1.025299653
YML058W	2959	0.8807	11678	6262	2304	0.771	7439	3582	3476	0.8682	13163	8155	3054	0.7914	12470	7092	0.054692393	1.025630151
YPL263C	3210	0.7639	37945	19372	3552	0.8357	37307	18624	3204	0.8009	37323	17595	3165	0.8182	35771	15687	0.112831228	1.025715634
YJL003W	2933	0.8132	14241	6132	2817	0.8541	13890	5913	2840	0.7987	13932	6125	2870	0.8378	13670	6018	0.101781998	1.025975636
YNL307C	2523	0.8074	34219	14021	2977	0.8262	35428	16002	2607	0.7918	35847	16188	2116	0.8236	32137	11559	0.131655337	1.027496201
YCL061C	2919	0.8923	10491	5666	2364	0.9117	9823	4777	2653	0.8843	10319	5358	2455	0.8457	9460	4390	0.044299148	1.028218308
YJL191W	3336	0.8509	30496	13989	3373	0.7755	30924	14573	3177	0.8244	30185	13520	3501	0.8817	31063	14551	0.068096075	1.030426278
YCR090C	2768	0.7801	13467	5444	2983	0.8798	13504	5412	2540	0.8613	13661	5731	3210	0.8823	14056	5987	0.102266389	1.030835725
YPL040C	5158	0.8036	40728	35480	4490	0.6474	38107	31217	4840	0.7595	40402	34465	4375	0.5421	36238	27562	0.073380367	1.031231181
YMR075C-A	3125	0.855	12172	6637	3149	0.8266	12336	7008	2968	0.7753	12109	6441	3078	0.8384	11939	6432	0.044802866	1.032932167
YBR217W	2794	0.8383	9855	4817	2955	0.8549	9358	4473	2760	0.8635	9554	4660	2533	0.8494	7363	3379	0.055130957	1.033837808
YOR096W	3509	0.7848	33189	16232	4044	0.8102	33339	17642	3509	0.7798	32897	16015	3393	0.7884	31475	13302	0.068336057	1.034012782
YPR056W	2205	0.8372	30103	10342	2797	0.8305	33589	15040	2070	0.8285	29396	9922	2406	0.8111	32457	12891	0.132767191	1.036246853
YHR126C	3457	0.8274	12821	7393	3151	0.796	12580	7062	3324	0.8364	12773	7538	3189	0.7723	12547	6981	0.045014477	1.03780167
YMR153W	1896	0.8333	9486	4449	2154	0.8504	10311	5394	2020	0.8706	10243	5226	2084	0.8542	10104	5094	0.044755838	1.038674755
YHR183W	3617	0.7626	39749	20728	3460	0.7467	38746	17995	3675	0.7894	40502	21833	3414	0.7642	39044	18091	0.114308098	1.039498324
YNR030W	3477	0.7942	12596	7335	3360	0.8544	12441	7164	3041	0.8326	11922	6143	3372	0.8054	11849	6266	0.045105983	1.039907372
YER078C	3257	0.8362	13075	7302	3485	0.8041	12969	7118	3029	0.7131	12891	6979	2760	0.8466	12372	5963	0.083455044	1.041489524
YNL176C	3083	0.8482	25817	10974	3039	0.817	26306	11866	3129	0.7534	26460	12282	3129	0.7974	24657	9784	0.094801881	1.042054947
YLR442C	2600	0.8719	9918	4889	2737	0.8473	10065	5005	2623	0.8073	9805	4732	2714	0.807	9989	4794	0.054194935	1.04258309
YPL144W	2945	0.8425	13757	5469	2719	0.7874	13522	5802	3041	0.8125	13627	6024	2846	0.8588	13893	5376	0.103486385	1.043076437
YJR152W	2843	0.8482	9291	3950	2941	0.8416	9757	4361	2843	0.8366	9972	4510	2979	0.8169	10116	4887	0.073599322	1.043374962
YHR031C	3341	0.8265	20582	7558	3506	0.8514	22052	8957	3359	0.8678	22532	9469	3236	0.8316	20796	8330	0.093704379	1.045053114
YPL123C	3514	0.7853	13282	8463	3199	0.8239	12841	7455	3139	0.7502	12763	7319	3180	0.8296	12732	7082	0.045343134	1.045364563
YOL044W	3128	0.8887	21548	7474	3049	0.8278	19583	6728	2884	0.8181	21956	7754	2684	0.7943	19759	6574	0.095031139	1.046903625
YJL217W	3141	0.8107	29281	12970	3449	0.8463	30375	13966	3021	0.8583	29814	13891	3146	0.779	28661	12549	0.06920761	1.047038031
YOR052C	2842	0.712	11745	6544	2753	0.8819	11507	6168	2833	0.7978	11895	6414	3052	0.7375	12441	7451	0.055964234	1.049432452
YMR002W	3122	0.8449	13901	5755	2802	0.7716	13172	5152	2988	0.8168	14155	5821	2795	0.887	13121	5352	0.104171944	1.049954924
YLR056W	3052	0.8797	11058	5949	2913	0.8166	10920	5752	2795	0.8635	11106	6037	3140	0.8498	11109	6061	0.054587651	1.050079746
YDL081C	2807	0.8422	9438	4378	2631	0.8323	9300	4409	2744	0.8515	9903	4821	2518	0.8293	9361	4288	0.054605326	1.050417155
YKL078W	2861	0.8065	22722	8278	2737	0.8146	21252	7468	3594	0.7159	25606	12229	2784	0.6868	19726	6225	0.115932635	1.051215991
YDL175C	2991	0.8801	12067	5248	2992	0.8825	12238	5714	3058	0.866	12480	6493	3155	0.8691	12239	5962	0.084377195	1.052959404
YHR154W	3106	0.8097	26510	9690	3247	0.8768	26926	10195	3072	0.8501	27937	10880	3294	0.8192	28110	10988	0.11609376	1.056162762
YMR108W	2718	0.8719	10114	4978	2726	0.8871	10117	5058	2820	0.7632	10244	5258	2771	0.8649	9683	4489	0.055040158	1.058717785
YCR072C	2743	0.8164	10652	5421	2555	0.8213	10386	5250	2822	0.8757	10619	5576	2987	0.8662	10601	5513	0.055063552	1.059164358
YEL055C	3029	0.7673	11596	5610	3371	0.85	12388	6741	2547	0.8468	11998	5934	2786	0.7817	12086	6168	0.074721157	1.059376858
YOR300W	3812	0.8016	13874	9321	3176	0.7932	13311	8449	3689	0.7546	13945	9649	3403	0.8672	13582	8728	0.056054353	1.059858592
YMR178W	3545	0.8052	19039	7301	3372	0.8129	17515	6139	3410	0.7311	18191	6799	3480	0.7114	18706	7270	0.095057391	1.06030431
YPR110C	2019	0.8331	9747	4876	2123	0.8726	9699	4553	2138	0.9115	10203	5051	1788	0.8673	9399	4662	0.045732048	1.061026245
YKR015C	3095	0.8148	28574	13273	3196	0.8301	28754	14179	3503	0.7677	29653	16602	3298	0.76	27819	11668	0.096577007	1.061445872
YJL166W	3207	0.818	12029	6035	2906	0.8083	11706	5615	3324	0.8223	12129	6598	2827	0.7972	11502	5643	0.074904657	1.061994312
YPR143W	3449	0.7434	25924	11128	3198	0.847	23302	9253	3230	0.6881	22513	7954	2783	0.7615	14886	4373	0.117127544	1.062044145
YML102W	1767	0.9014	9296	4204	1975	0.9004	9761	5030	2151	0.8792	10870	5755	1810	0.8664	9079	4303	0.045831025	1.063292431
YML026C	3036	0.8333	17472	5445	3159	0.8739	14146	3702	3165	0.8984	19471	6640	2521	0.8527	11648	2653	0.09658524	1.06418238
YMR087W	3486	0.7986	14726	7447	2967	0.8092	13609	6320	3030	0.8609	14214	6541	3256	0.8494	14419	6472	0.105634772	1.064632076
YKR075C	3337	0.8146	13603	8849	3445	0.8103	13368	8577	3191	0.8106	13442	8699	2658	0.7975	12896	7487	0.056356815	1.065549033
YPR063C	2149	0.8774	33078	13326	2172	0.8645	32003	12635	2252	0.9083	34204	13954	2043	0.8487	32143	12020	0.13654823	1.066004847
YOR159C	3185	0.8424	12054	6804	3312	0.8377	11899	6699	2899	0.8579	11154	5857	3228	0.9041	11997	6633	0.056856923	1.066138983
YAR061W	3328	0.8148	12436	7428	3202	0.8526	11936	6452	2542	0.8252	9953	4936	3282	0.8891	12750	7613	0.057072224	1.070168297
YDR144C	3507	0.7971	13006	8173	3413	0.8241	13017	7887	3186	0.8131	12957	7855	2805	0.8388	11302	5633	0.056611286	1.070336584
YOR303W	2992	0.7949	10134	4618	3095	0.7685	10371	4910	2964	0.821	10448	4916	3022	0.7634	9387	4088	0.075528867	1.070898055
YNL248C	2903	0.8427	12366	6952	2848	0.8685	12067	6755	2948	0.8745	12163	6826	2783	0.8086	11929	6324	0.056712515	1.07224108
YIR018W	3318	0.8348	13160	4987	3172	0.8128	12769	4726	3392	0.8479	13183	4861	3179	0.8446	12492	4495	0.106470542	1.073017688
YJR130C	3083	0.8587	10892	5751	3095	0.8468	11033	5985	3150	0.8343	11249	6259	2985	0.8596	10528	5286	0.055794144	1.07311084
YLR157C-C	3501	0.844	23281	9471	3459	0.8339	21576	8886	3418	0.8253	21652	8613	3265	0.8396	20615	7852	0.096525484	1.076852698
YOR361C	1985	0.9061	10160	5193	1767	0.8826	9957	4984	1719	0.8769	8736	3919	2159	0.8651	10689	5669	0.046553094	1.079825072
YER028C	2936	0.873	12079	5602	2796	0.7757	12086	5273	2951	0.8478	12334	5529	2826	0.8968	11656	5143	0.080224259	1.082425779
YLR276C	2198	0.8422	9420	4495	1579	0.8228	6346	2708	2241	0.825	9685	4856	2098	0.8799	NA	NA	0.046677642	1.082676749
YKL108W	3225	0.8298	32095	13472	3362	0.7875	31241	13796	2704	0.7886	32259	13316	2919	0.7802	31748	13718	0.119074857	1.083983436
YLR062C	3519	0.8377	13029	7972	3374	0.7203	13078	7536	3153	0.8102	12586	7165	3208	0.82	12700	7162	0.047097547	1.085736329
YBR014C	2916	0.8103	13263	7076	3065	0.8346	13265	7571	3023	0.7911	13057	7823	2777	0.8718	12805	7051	0.087018266	1.085809521
YLR292C	3392	0.8012	14693	6727	3405	0.7952	14426	6375	2913	0.7866	14122	7516	3085	0.8395	13503	5718	0.107818024	1.086537521
YMR243C	3095	0.8104	12656	7018	3202	0.8741	12722	7221	2993	0.8571	12742	7247	3098	0.7802	12168	6866	0.047167132	1.087337585
YJL038C	3369	0.8923	31459	14791	3411	0.8765	31567	14804	3366	0.8376	30711	14470	3008	0.7824	29489	12838	0.072061892	1.089694912
YOR206W	2677	0.8638	10676	5031	2908	0.8705	10961	5176	2872	0.8658	10411	4928	2761	0.8332	10419	4913	0.077001908	1.091909572
YMR281W	2988	0.8625	29369	15783	3120	0.8509	28103	13609	2867	0.8794	29437	15459	2895	0.6524	26856	12983	0.071087568	1.092254364
YOR108W	3131	0.8539	19529	6492	3103	0.8509	17890	5817	2818	0.8161	18224	5407	3197	0.8252	16718	4796	0.099172079	1.092943288
YOR186W	2966	0.7898	12068	6534	3165	0.8264	12100	6717	3063	0.8438	12289	6736	3056	0.8821	11820	6178	0.047424097	1.093250746
YCL052C	3099	0.8297	12633	6883	3356	0.8452	13029	7641	3397	0.8106	12616	7511	3133	0.8217	12667	7169	0.047448173	1.093804788
YDR179W-A	3422	0.8232	13647	7053	3175	0.8172	13223	6523	3222	0.8324	13014	6592	3008	0.8682	12998	6036	0.081079995	1.093966285
YGL091C	3333	0.7586	36224	16764	3668	0.8044	36332	17277	3062	0.7851	36024	16662	3206	0.8556	36466	17449	0.120172444	1.094226512
YMR065W	2227	0.8096	10886	5839	2039	0.8659	10326	5181	2362	0.8958	10747	5982	2088	0.8902	9923	4786	0.047187236	1.094344499
YDR502C	2356	0.8238	9970	4879	2387	0.8646	9736	4741	2469	0.8043	10023	5086	2513	0.8604	9832	4489	0.056911395	1.094438365
YMR166C	3357	0.7768	13822	9394	3292	0.8378	13645	9201	3301	0.7363	13772	9787	2993	0.8355	13433	7756	0.057960787	1.095725711
YJL106W	2791	0.8166	12083	5640	2862	0.8851	12243	5595	3245	0.8537	12936	6660	2893	0.8801	11677	5346	0.087838892	1.096016613
YOR258W	3349	0.8652	12826	6378	3428	0.8543	12909	6360	3294	0.8402	12573	6727	3136	0.8495	11940	5649	0.087844819	1.096090337
YPL221W	3228	0.8345	13513	7226	3057	0.7947	13339	6555	3206	0.8092	13684	7211	2840	0.8916	12793	5818	0.08124654	1.096212313
YPL237W	2618	0.8448	9720	4643	2573	0.8504	9738	4678	2654	0.8463	9707	4603	2722	0.8889	9688	4628	0.057048223	1.097050307
YMR095C	2801	0.7816	9715	4739	2865	0.7754	9643	4656	2757	0.8272	9931	4660	2816	0.8373	9545	4482	0.05708474	1.097747396
YCR069W	2767	0.8729	13185	5006	2972	0.7267	13519	5315	2915	0.8282	13645	5406	2727	0.8654	12541	4569	0.109177199	1.100174671
YGL023C	3115	0.8581	13271	6193	3020	0.8513	13045	5799	3517	0.8792	13298	8103	3163	0.8314	12901	5974	0.08154557	1.100245057
YBR080C	2927	0.8468	12633	6130	2972	0.8627	12749	6384	2947	0.8373	12662	6775	3024	0.8536	12690	6562	0.088246862	1.101091019
YDR184C	2947	0.8163	11349	6200	3418	0.8745	11589	6624	2867	0.8127	11386	6307	3177	0.872	11450	6381	0.057339925	1.102618688
YDR210W	3179	0.7959	13014	8033	3035	0.8528	11688	6148	3192	0.8573	13056	7843	3700	0.8114	13018	8618	0.058831742	1.103097385
YDR314C	3325	0.8366	13200	6769	3003	0.9105	12408	6243	3093	0.8137	12637	6872	3073	0.878	12369	5841	0.088470108	1.103867795
YKR020W	2886	0.835	11793	5798	2060	0.898	9538	4029	2426	0.7515	10580	5290	2125	0.7894	9726	4383	0.078077243	1.107248191
YGL108C	2892	0.8599	12449	6304	2975	0.8386	12330	6352	2899	0.6934	12308	6460	2635	0.8382	9876	3399	0.088766607	1.107555709
YLR254C	3253	0.8396	13028	7716	2712	0.8287	12759	7596	3182	0.8631	13196	8263	3274	0.8432	13009	7737	0.058613343	1.108002711
YHR021C	2015	0.7916	30626	10813	2136	0.8238	33167	12633	2067	0.8196	33013	13501	2113	0.8743	32554	13186	0.141900332	1.108127614
YNR050C	3027	0.8007	11662	6507	3045	0.7896	12011	6507	2748	0.864	11360	5643	2809	0.8352	10983	5471	0.048113532	1.10911572
YMR123W	3360	0.7693	14528	6908	3283	0.8021	14416	6771	2648	0.8412	13746	6656	3276	0.7696	14103	5765	0.110200222	1.110439083
YFL045C	3475	0.8305	11995	5966	3445	0.8305	11773	5758	3858	0.8561	12624	6765	3288	0.7927	11154	5467	0.078340739	1.111006695
YAR029W	3113	0.8471	12484	6846	3043	0.8262	12515	6776	2885	0.8777	12099	6902	2953	0.8351	12070	6520	0.048210491	1.111346882
YMR252C	3091	0.7825	12953	7718	3071	0.8085	12683	7434	3431	0.8436	13292	8761	2889	0.8481	12714	7031	0.058799157	1.111498557
YLR357W	2998	0.8229	11715	5747	3163	0.8722	11891	6029	2923	0.8343	11737	6137	2750	0.8498	10109	4464	0.078412672	1.112032751
YGL148W	2974	0.8872	13188	5786	3291	0.8124	13521	6510	2580	0.8006	12907	7280	2876	0.8629	13117	6473	0.082422523	1.112071694
YNL279W	3084	0.8137	38887	19398	3606	0.8367	39673	20118	3399	0.7764	38159	17561	3444	0.8575	39572	19592	0.122087155	1.112095289
YHR042W	3332	0.8528	13083	8645	3089	0.8564	12710	7699	2725	0.835	12361	6590	2740	0.7978	11660	5902	0.058869098	1.112814418
YDR240C	3216	0.8499	24377	9752	2970	0.7704	23237	8743	3153	0.8269	25355	10518	3192	0.8099	22702	8474	0.122745383	1.112952461
YMR240C	3331	0.8407	12701	7719	2906	0.8551	12552	7544	2865	0.8251	12634	7070	2877	0.8426	12012	6239	0.058928217	1.113926657
YCR059C	2907	0.8086	11893	6908	3177	0.8233	11810	6833	3175	0.7734	12054	7051	3042	0.8901	11361	6321	0.057945055	1.114170191
YNR029C	1986	0.8668	21331	6177	2260	0.8503	22818	6820	1608	0.7949	22313	6535	1597	0.6616	13615	3125	0.142809862	1.115285911
YHR088W	3312	0.8206	23638	9632	3294	0.827	23532	10134	3133	0.8051	23509	9457	2983	0.8212	19967	7372	0.07388577	1.116952535
YKR039W	2774	0.873	31633	12908	2513	0.853	29766	10591	2553	0.8438	29832	10774	2451	0.8645	29604	9616	0.143122595	1.117747221
YHR085W	3373	0.781	26075	11630	3235	0.8823	26789	12237	3798	0.818	27741	14459	2553	0.4947	15110	4170	0.1017604	1.118067664
YLR017W	3232	0.7954	12565	7176	3204	0.7914	12543	7251	3266	0.765	12556	7222	3028	0.8221	11933	6019	0.048515954	1.118376074
YLR185W	2999	0.8124	26747	10705	3417	0.8073	28580	13099	3339	0.8613	29161	14006	2916	0.7371	23991	9456	0.074053201	1.119454763
YDL166C	3314	0.7842	12129	7179	251	0.9285	NA	1561	3444	0.8692	12419	7643	1277	0.8556	NA	5609	0.058250038	1.119992105
YPL134C	3079	0.789	26331	11362	3123	0.8498	25804	11273	3198	0.8374	27376	13436	2657	0.8245	22264	7950	0.101950298	1.120142046
YDR260C	3242	0.8457	12067	6608	3069	0.8817	10381	5355	3125	0.8271	11403	6063	3432	0.8121	11692	6338	0.059761873	1.120504638
YER050C	3090	0.8173	12962	5909	3284	0.8299	12976	6674	2849	0.8914	12608	6766	3225	0.8109	11650	5646	0.089819984	1.120657797
YNL052W	2895	0.8252	14258	6572	2874	0.8203	14391	7140	2383	0.7425	13606	6570	3386	0.8841	15174	7265	0.111263788	1.12111027
YPL254W	3044	0.8525	13028	6506	3228	0.8768	13028	7125	3127	0.8746	12909	7288	2831	0.8713	12419	6217	0.089863016	1.121193036
YDR513W	3058	0.7749	12503	6940	3087	0.7938	12492	6991	3178	0.7741	12593	7120	3454	0.772	12758	7319	0.048729022	1.123279105
YCL012C	3233	0.8092	23269	10301	3304	0.7161	24569	11054	3057	0.6277	23621	10577	3167	0.567	23856	10626	0.073171975	1.123729555
YIL087C	3392	0.8269	12385	6290	3525	0.7845	12470	6518	3718	0.7953	13031	7230	3211	0.8437	11658	5537	0.079385622	1.12591094
YPL146C	2971	0.7809	25072	10137	3103	0.8759	25004	10285	3540	0.6826	26836	12296	2749	0.6805	19115	5990	0.124277033	1.126832124
YOL023W	3258	0.8462	12586	6861	2952	0.8638	12467	7541	2785	0.8412	12578	6765	2839	0.8195	12555	4581	0.090396733	1.127831515
YGL053W	3069	0.7466	11815	6277	3225	0.7505	12270	6948	2983	0.8154	12097	6435	3142	0.8504	11672	6076	0.048965502	1.128720862
YAR002W	2111	0.8854	10248	5289	2283	0.8293	10704	5727	2070	0.8405	10011	4890	1995	0.8311	9303	4353	0.048763151	1.130426939
YJL191W	2939	0.7732	29109	12890	3378	0.8518	30214	14201	2776	0.8664	29598	13479	3052	0.7691	28161	11878	0.074973083	1.13320228
YER019C-A	3077	0.8598	11399	5703	2761	0.8668	11278	5364	2644	0.892	10688	4962	2821	0.8007	10473	5008	0.079920621	1.133542185
YOR322C	3026	0.8848	13481	6762	2938	0.8489	13291	6651	3018	0.8447	13313	6942	3052	0.8509	13630	6656	0.084305755	1.137469056
YLR057W	2325	0.8781	8964	4022	2683	0.7752	9624	4473	2867	0.8484	10045	5127	2439	0.8797	9419	4299	0.059217251	1.1384555
YLR370C	2917	0.8392	14073	6431	2894	0.8006	14391	6270	2956	0.8371	14088	6560	2925	0.8587	14253	6479	0.113725236	1.145806971
YLR129W	3810	0.7942	27096	11907	3492	0.7909	25710	10996	3590	0.7558	26271	11128	3437	0.8268	25519	10665	0.102810312	1.147695488
YML030W	2955	0.8041	14381	6690	2849	0.8638	13982	6377	2960	0.8117	14351	6813	2901	0.8528	14126	6024	0.113973917	1.148302085
YAL011W	2848	0.8594	10699	4955	3510	0.8204	11712	5845	2948	0.8724	11143	5551	2738	0.7491	10152	4598	0.080971557	1.148532776
YBR182C	2136	0.8863	11775	5831	2178	0.8589	12194	5978	1808	0.8531	11900	6129	2132	0.8486	11059	5435	0.081091992	1.15025066
YPL001W	3216	0.8301	12473	7188	3010	0.866	11907	6374	3192	0.8546	12788	7946	3211	0.7949	12190	6996	0.061364335	1.150494445
YOL038W	2759	0.8653	28835	10015	2641	0.8685	25870	8249	2906	0.8388	29078	9969	2460	0.811	25069	7623	0.147322201	1.150799475
YDR270W	2999	0.8656	20604	6993	3146	0.8714	19943	6657	2861	0.8316	19745	6548	2871	0.7942	17283	5086	0.104407411	1.151150579
YJR024C	2866	0.8127	10713	5629	2961	0.8792	10776	5604	2699	0.8718	10866	5807	2971	0.8914	10789	5511	0.059959026	1.152615444
YDR079W	3117	0.7768	12436	7126	3192	0.8014	12497	7410	3175	0.8398	12604	7494	2916	0.8411	11896	6494	0.061478902	1.152638561
YOR150W	3008	0.8212	14138	6702	3149	0.8266	14077	5863	3147	0.7995	14175	6035	3127	0.6171	13593	5639	0.114427015	1.152848206
YAR015W	1994	0.8005	11732	6825	2300	0.8133	12063	7510	2274	0.847	12179	7321	2372	0.8578	11994	7237	0.049773658	1.153563684
YCR073W-A	2574	0.8456	10520	4892	2821	0.8368	11172	5505	3128	0.8466	11691	5814	2504	0.8157	10270	4682	0.081359393	1.154064891
YDR021W	2300	0.8184	12263	7433	2240	0.8551	12238	7519	2399	0.7948	12001	7397	2431	0.8426	11912	7180	0.049795907	1.15407311
YAL065C	3376	0.8741	11485	5693	2874	0.8511	11762	6042	3267	0.7958	11754	5943	2801	0.8571	10719	4814	0.081407065	1.154744877
YNL316C	3082	0.8233	17579	5343	3185	0.8573	16247	4572	3213	0.7702	18389	5894	3068	0.7889	14421	3748	0.105311336	1.161200565
YAL017W	2309	0.8744	32285	12842	1898	0.7155	23025	5962	2376	0.8906	32483	13803	1727	0.8222	26152	8248	0.148687102	1.161541685
YDL110C	3111	0.8172	12929	6705	2716	0.8457	12756	5969	3096	0.8016	13309	6648	2706	0.8059	12724	5534	0.086216014	1.163230923
YDL005C	2198	0.8725	9957	4988	1864	0.7735	11843	5948	1170	0.899	NA	3294	3125	0.8444	13219	8326	0.061587016	1.163948558
YNL108C	2050	0.8911	14766	3969	2194	0.8699	17502	5224	1922	0.859	16309	4718	2050	0.7921	14538	3852	0.105595868	1.164364043
YIL046W	2525	0.7835	12404	6130	2728	0.8263	12573	6972	2637	0.7132	12523	6447	2578	0.7798	12227	6062	0.082133443	1.165105956
YJL218W	3224	0.7427	28755	15281	3046	0.6445	27117	13904	3473	0.6231	28583	15845	2660	0.5695	19357	6784	0.075969897	1.165979018
YLR075W	3054	0.7511	12551	7113	3136	0.8803	12889	7290	3233	0.8378	12709	7398	3227	0.8311	12850	7313	0.050762286	1.170067649
YNL214W	3277	0.8511	28757	13026	3201	0.835	26328	10519	3293	0.7713	29674	13528	3313	0.7828	29981	13843	0.077550799	1.171725917
YKR044W	3155	0.8072	12258	6452	3357	0.8292	12260	6976	3015	0.8295	12296	6909	2574	0.9	4285	2347	0.062010715	1.171919903
YDR012W	2674	0.805	9676	4624	2830	0.8078	9499	4466	2801	0.8424	10057	4997	2898	0.8452	9597	4398	0.061026319	1.172989313
YJL031C	2162	0.8361	32410	12301	2364	0.8079	33719	13674	2295	0.83	34255	14659	1627	0.8067	28245	9040	0.150267696	1.173981472
YML056C	3170	0.8028	33653	14989	2961	0.8293	32745	14369	3116	0.8134	33689	14815	3144	0.8209	33311	14359	0.128904763	1.17571967
YLR250W	3109	0.7725	14006	7086	3294	0.7972	14410	6794	3419	0.8225	14720	7388	3632	0.8255	14572	6664	0.116776043	1.176416948
YDL188C	3032	0.8772	34764	15348	3021	0.8336	34266	15632	3093	0.8299	35638	17380	3058	0.8348	34082	14435	0.128983959	1.176458756
YLR154C-H	3267	0.8202	28672	12773	3288	0.805	27921	12602	3087	0.8433	27360	12138	2816	0.7448	24291	9269	0.077939477	1.17753466
YER152C	3061	0.7702	11215	5870	2873	0.8782	8060	3562	2789	0.8526	11474	6222	3022	0.8723	9272	4342	0.062330437	1.177935069
YKL155C	3073	0.8487	24860	11613	2819	0.8487	21728	8721	2952	0.5795	24904	12098	2958	0.7112	23112	9913	0.076776962	1.178165949
YJL222W	2797	0.8854	29944	10318	2442	0.8507	30341	10478	2647	0.8359	33023	14632	1994	0.8608	26894	8290	0.150815598	1.178293635
YMR244W	2825	0.8456	32069	13882	2976	0.827	31371	13165	2863	0.7549	30988	12800	2811	0.7806	30218	11929	0.129486632	1.181149885
YDR424C	3298	0.791	12039	6017	3831	0.8246	12676	6661	3443	0.7712	12196	6353	3043	0.857	11789	5721	0.08326178	1.181200605
YOL107W	3172	0.8275	35818	16506	2886	0.8173	34796	16231	2808	0.7558	35133	15519	2850	0.7613	35008	15992	0.129532418	1.181577172
YPR115W	3170	0.82	13064	6488	3362	0.8459	13435	7190	3077	0.829	13382	6287	3064	0.8515	13181	6247	0.087723057	1.183554988
YPR187W	2454	0.8102	34670	14764	2492	0.8437	34998	15213	2338	0.8034	35389	15624	1863	0.7814	33861	11913	0.151562567	1.184172519
YER175C	3955	0.7758	29769	13471	3791	0.824	28270	12367	4068	0.7798	29592	13652	4046	0.7693	27930	11907	0.106072402	1.184465879
YCL065W	3197	0.8598	14374	6365	3077	0.8039	14277	6211	2545	0.842	13566	6360	3283	0.798	14633	6692	0.11803496	1.189048178
YGR278W	3408	0.7999	10524	4949	3334	0.8266	10372	4496	3316	0.784	10460	4866	2602	0.7995	5742	2166	0.0838251	1.189235813
YGL235W	3074	0.8365	29189	14520	3021	0.8258	28653	14223	3371	0.8039	29792	15231	3115	0.7701	28395	12002	0.108377804	1.190354148
YNL077W	2814	0.8195	22398	8679	3101	0.8839	24669	10745	2760	0.5566	22064	8071	2516	0.4853	14527	3653	0.131313566	1.190596515
YLR329W	2779	0.8378	13156	7774	2724	0.8355	12875	7560	2823	0.7541	13143	8189	2892	0.8198	13101	8044	0.063038079	1.191248441
YBR196C	3296	0.8444	27158	12786	2919	0.8093	27457	13728	2971	0.6899	26976	13211	3649	0.8294	26101	12134	0.077647506	1.191311424
YPL207W	3192	0.8427	27451	12347	3439	0.8446	27448	12851	3775	0.8059	28019	12744	2682	0.8737	17616	5146	0.131443735	1.191776093
YLR147C	2941	0.8403	8978	4097	2785	0.8493	8594	3771	2468	0.8576	9283	4231	2561	0.864	9178	4130	0.062046138	1.192456928
YLR323C	2290	0.8083	11236	6106	1827	0.8966	8331	3886	2136	0.8625	10227	5218	2088	0.9014	10236	4959	0.051488707	1.192831747
YMR133W	3449	0.7823	37734	17493	2908	0.8099	37431	17900	3482	0.8132	38084	18650	3862	0.784	38615	18656	0.130820275	1.193595919
YOR187W	3143	0.774	29261	12470	3347	0.7706	30834	14742	3018	0.8093	29291	13020	3177	0.7802	29761	13427	0.079395951	1.199301486
YNR034W	2708	0.7409	24920	10316	2363	0.7871	25673	11115	2362	0.7795	26045	11426	2257	0.8031	20771	7291	0.109244486	1.199821514
YDL085W	2632	0.8817	27896	8558	2899	0.8409	31464	11560	2760	0.7985	32235	12993	2857	0.8155	33778	14000	0.153639086	1.200515394
YNL332W	2971	0.8576	27704	13468	3132	0.7812	28920	15243	2928	0.4368	27428	13354	3065	0.8564	26556	12408	0.07835095	1.201933653
YJR146W	2876	0.8348	12816	7583	3050	0.8448	12715	7412	2910	0.7781	12936	7868	2742	0.85	12024	6324	0.063706354	1.203821188
YBR026C	2521	0.8028	8525	3962	2385	0.9056	7207	3311	2647	0.8542	9951	4956	2294	0.8392	6295	2874	0.064273129	1.204932043
YLR281C	3303	0.8285	12951	7642	3374	0.8708	13181	8250	3397	0.8638	13026	8099	3341	0.8045	12984	8015	0.06428372	1.205130258
YMR009W	3352	0.7641	12129	5795	4387	0.8082	13257	7457	3259	0.7807	12271	6344	3400	0.7997	12012	5964	0.084956283	1.205371053
YCL046W	2967	0.8004	28658	14143	3135	0.8578	28351	14543	2891	0.8168	26746	12733	2919	0.7805	27649	13642	0.078598446	1.205670915
YGL123W	3357	0.8353	12035	6503	3243	0.8396	10742	5380	3297	0.8472	12072	6941	3114	0.879	11937	6754	0.064507823	1.20932431
YHR017W	2084	0.9148	3785	2128	2412	0.8539	4961	2385	3269	0.7881	11525	6674	2329	0.8467	5351	2516	0.064566537	1.210423127
YPL126W	3014	0.8611	12521	5699	3413	0.877	13211	6419	1947	0.8631	12062	5368	3145	0.8613	12589	5903	0.089741866	1.210780752
YNR071C	2812	0.8663	12396	7184	3210	0.8803	12821	7614	3075	0.6068	12837	7777	2390	0.7879	10035	4574	0.064103968	1.21130178
YIL036W	3286	0.7624	25028	11119	3152	0.7724	25660	12027	3626	0.8283	27176	13347	3353	0.8018	25180	11601	0.078997379	1.211694926
YGL150C	3107	0.6871	22644	8751	2502	0.752	18973	6348	2881	0.7504	21975	8376	3495	0.8378	23910	9676	0.11053197	1.213885591
YHR131C	2681	0.8129	12906	5819	3086	0.8264	13217	6631	2741	0.8762	12981	6329	2729	0.745	12040	5386	0.089987228	1.214089721
YML077W	2974	0.8734	14608	6679	2659	0.7933	14288	6659	2711	0.7776	14043	6551	3231	0.85	14567	7216	0.120817051	1.216962024
YDR117C	3185	0.8398	28118	12423	3429	0.852	29595	16193	3534	0.859	29346	15694	3003	0.8047	25556	9354	0.111073623	1.219802434
YGR022C	2944	0.8863	12897	7601	3338	0.8148	12993	7963	3110	0.8353	12969	7771	3005	0.7489	12521	6917	0.064692699	1.222378002
YGL171W	2887	0.7986	27405	13556	3138	0.7403	27130	13507	2698	0.6361	26676	12503	2428	0.3493	24754	11094	0.08661912	1.222840112
YNR046W	3173	0.7925	23464	9133	2917	0.842	21560	7280	3128	0.8142	25404	11326	2446	0.3771	13628	3609	0.135387886	1.227517617
YIR003W	2773	0.7891	26909	11854	3189	0.8301	26832	11625	3613	0.69	29426	16649	2986	0.817	23240	8147	0.111929446	1.22915119
YHR193C	2944	0.7634	25721	12108	3078	0.8116	25499	11721	3035	0.8089	24964	11299	3263	0.5642	25164	11504	0.080179678	1.229548
YKR014C	3386	0.8278	13876	7387	3404	0.8573	13999	7506	3128	0.8356	13949	6806	3225	0.8756	13710	7372	0.091161366	1.229924217
YDR123C	2913	0.8552	9341	4367	2951	0.8606	9392	4499	3135	0.8829	10306	5268	2743	0.9097	8821	4046	0.065636609	1.230449363
YGR052W	3027	0.8192	20234	7914	2102	0.7972	18824	7075	2087	0.8086	17850	6122	2738	0.7736	20275	8062	0.110157857	1.230517263
YDR321W	2628	0.8655	33455	13129	2676	0.8521	34141	14881	2273	0.8881	30804	11476	2502	0.8848	30057	9600	0.15760434	1.231723225
YDR499W	3134	0.8482	12592	5508	2943	0.8288	12432	5447	3373	0.8739	12720	6997	3011	0.8284	11320	5252	0.098752858	1.231766514
YJL163C	3002	0.9007	18477	5722	2989	0.816	17982	5598	2918	0.7984	19575	6268	2969	0.8416	17278	5101	0.111710179	1.232343964
YDR213W	3092	0.8347	12860	7615	3041	0.7881	12785	7754	2929	0.8648	12967	8058	2121	0.8482	9102	4005	0.065233983	1.232561559
YPL202C	2880	0.8906	32093	12806	2822	0.8184	32337	13981	2436	0.7533	32152	14042	2890	0.8389	33695	14961	0.135059557	1.23315843
YNL222W	3052	0.8171	14172	5737	2684	0.83	13770	5895	2971	0.834	14021	5876	2818	0.8226	13769	5826	0.122480521	1.233652287
YGR218W	3392	0.8813	25911	10620	3167	0.8563	23810	9405	3057	0.8184	23827	9168	2719	0.7051	20942	7132	0.136104654	1.234012895
YKL180W	2713	0.8838	30479	11529	2688	0.8906	27616	9257	2689	0.8228	27775	8650	2674	0.8506	27152	8660	0.157963646	1.234551076
YDL067C	2962	0.8598	10743	4951	3236	0.8559	11290	5442	3119	0.8093	11025	5327	3272	0.8253	11107	5428	0.087024891	1.234877749
YLR077W	2448	0.882	9124	4187	2245	0.8296	8539	3875	2599	0.8132	9483	4579	2061	0.8727	NA	NA	0.053411941	1.23686647
YKL170W	2989	0.7961	12818	8017	3133	0.8377	12707	7789	3064	0.8028	12983	7806	3090	0.871	12325	6093	0.06563644	1.240133272
YHL021C	3354	0.8145	13820	7508	3469	0.7754	14004	7483	3182	0.8195	14034	7241	3164	0.8841	13817	6985	0.0919769	1.240922546
YGL194C	3206	0.7948	25316	10682	3066	0.7105	24490	10240	3238	0.7366	26262	12536	2852	0.7274	16788	4876	0.113159668	1.242589748
YNL283C	3166	0.8374	13022	7573	3047	0.8183	13224	7072	2879	0.7627	13033	7009	2848	0.8537	12809	6482	0.099809951	1.244914829
YOR364W	2980	0.8494	11293	5818	3193	0.8374	11915	6464	2957	0.8021	11490	5793	3153	0.8258	11187	5736	0.05405667	1.245876504
YIL009C-A	3495	0.8121	29569	15851	2968	0.8433	26987	11482	3224	0.8437	27909	12773	3192	0.8056	25898	10554	0.113586608	1.247253514
YPR005C	3212	0.8298	24333	9893	3073	0.854	23235	9255	3417	0.8178	24803	10419	2980	0.7682	19147	6325	0.113617827	1.247594544
YMR008C	2108	0.8583	8761	3886	2473	0.8278	9669	4666	2376	0.8433	9112	4066	2413	0.7947	9363	4252	0.065219398	1.253032198
YDR541C	2529	0.8329	10352	5173	2581	0.7826	10411	5365	3027	0.7862	10957	5729	2881	0.841	10664	5398	0.065286912	1.254320978
YDR194W-A	3730	0.8045	33060	16034	3708	0.7831	32350	15993	3334	0.7859	31760	14209	3337	0.82	31120	13884	0.083142756	1.255296995
YAL047C	3288	0.7876	31812	14866	3131	0.8094	30940	14303	3156	0.8561	31783	14789	3253	0.8328	31761	14534	0.083168194	1.25567716
YKR103W	3128	0.8809	11086	5344	3278	0.8335	11290	5559	2755	0.8167	11232	5564	2769	0.8766	9762	4133	0.088506759	1.256015158
YLL002W	3092	0.8197	12990	6296	2832	0.8839	12815	5909	2559	0.8189	12491	5695	3118	0.8412	13040	6298	0.093153279	1.256787257
YAL025C	2017	0.8854	3291	2119	1423	0.6998	NA	1694	996	0.8188	NA	1735	2340	0.8828	3566	2016	0.100770976	1.256868227
YIL165C	3470	0.7859	32081	15224	3672	0.7775	32534	16228	3430	0.7732	32103	13535	3648	0.7609	32584	15926	0.08325863	1.257028723
YKL144C	3181	0.7969	36377	16470	3427	0.8044	37346	18790	3188	0.7303	36621	16693	3457	0.764	37229	17078	0.137918132	1.259835688
YFL021W	3685	0.7835	38580	18474	2676	0.8442	37584	17664	2744	0.6891	37838	17670	3719	0.8513	39136	19386	0.138109069	1.261617579
YBL043W	2985	0.852	9731	4677	3124	0.8371	11491	5927	3221	0.8493	11822	6200	2664	0.8648	7217	3482	0.06732541	1.262054989
YIL042C	2782	0.8464	10838	5720	2872	0.8499	10665	5464	2817	0.8075	10465	5295	2785	0.8012	10496	5256	0.06578581	1.263844598
YOR260W	3117	0.8997	12427	5888	3252	0.8331	12805	6157	2255	0.8453	12442	5776	2911	0.8225	11696	5437	0.101346855	1.264031116
YGL016W	2656	0.8437	13090	6580	2505	0.8546	12816	6060	2462	0.8088	13138	6326	2450	0.841	13405	6350	0.093734636	1.264627474
YML074C	2881	0.8798	11825	6236	3265	0.8525	12350	6811	2978	0.8249	12307	6695	2993	0.839	11936	6372	0.054946469	1.266352173
YPL178W	2952	0.8434	11593	5998	3119	0.7699	11828	6435	2851	0.7954	11349	5614	2866	0.7472	11308	5910	0.054999307	1.26756805
YGR095C	2440	0.8182	31356	10850	2283	0.8293	29773	10818	2810	0.9014	34865	15633	2289	0.8269	28744	9084	0.162179931	1.267734601
YCR053W	2180	0.8224	11154	6243	2359	0.8469	11792	7213	2316	0.8784	11443	6224	1891	0.8164	10057	4851	0.054901541	1.270972621
YER077C	2835	0.8438	12319	5599	2953	0.8504	12188	5154	3199	0.8264	12575	6607	2941	0.8605	11441	5028	0.101918859	1.271145809
YKL187C	3015	0.8142	12984	6178	3314	0.8777	12839	7926	2979	0.8158	12632	7161	2927	0.8914	13018	5781	0.101978474	1.271887307
YNR005C	3341	0.7956	12780	7446	3378	0.7828	12412	6802	3131	0.8364	12601	6891	3144	0.8122	12406	6887	0.055243531	1.273188033
YER136W	3018	0.8395	28075	13343	2733	0.7933	26539	11182	3022	0.8333	28710	14404	3029	0.8352	27247	11444	0.115967945	1.273266508
YOR163W	3063	0.8771	13905	5538	3223	0.8517	13808	5611	2937	0.8325	13676	5490	2950	0.8742	13669	5561	0.126487898	1.273859923
YHR199C-A	3251	0.8417	11280	5404	2947	0.8813	11019	5180	3137	0.8238	10570	4898	2955	0.8896	10142	4742	0.089764588	1.273956871
YMR135W-A	3159	0.8635	11766	6204	3117	0.8245	11444	6073	2912	0.8618	11548	5881	2883	0.8484	10858	5397	0.05539416	1.276654223
YNL230C	3366	0.8661	13555	6698	3460	0.8695	13367	6939	3477	0.8415	13718	7301	2939	0.8993	12265	5169	0.094852932	1.279708873
YHR065C	2883	0.8229	31092	11049	2681	0.887	29641	10040	2556	0.8593	30306	11486	2613	0.8512	27307	8671	0.163740915	1.280020048
YOR046C	2323	0.8318	11493	6555	2167	0.8882	11340	6434	2398	0.864	11600	6684	2001	0.8027	9039	4074	0.055361686	1.281508192
YLR364W	3046	0.8484	13869	5310	3056	0.7812	13707	5324	3248	0.8198	14389	6467	3172	0.7721	13309	5578	0.12747304	1.283744248
YBR298C	3063	0.8138	12369	6769	3033	0.8164	12478	6803	3127	0.7656	12648	7233	3259	0.8318	12676	7159	0.055767854	1.285253512
YGL244W	2986	0.8717	10677	3563	3539	0.8839	12480	6300	3377	0.8286	12543	6770	3027	0.8717	11222	5110	0.103506669	1.290895278
YMR169C	3261	0.8469	12805	7570	2977	0.8497	12328	6993	3092	0.8565	12511	7119	2857	0.8435	12143	6381	0.068351866	1.291220522
YAR018C	2520	0.8712	31212	11211	2552	0.8579	31650	11830	2723	0.8861	33524	15478	2241	0.7714	26505	7187	0.165295582	1.29225578
YNL199C	3018	0.8851	13172	6255	2985	0.8149	13344	6367	3179	0.7085	13418	6994	3180	0.843	13250	6468	0.095806352	1.292566752
YKL164C	3064	0.8253	27103	13133	2918	0.7579	26093	12132	3058	0.8545	24539	10924	2972	0.6002	25012	11430	0.08445126	1.294050182
YAR075W	2927	0.7027	12270	6785	3278	0.888	12389	6982	2940	0.7273	12046	6172	2999	0.8206	12204	6659	0.056217021	1.295589528
YOL052C-A	3128	0.6407	26780	12901	3040	0.7373	26111	12338	2227	0.8357	26008	12200	3670	0.875	25522	11412	0.084565919	1.295781576
YMR174C	3334	0.8266	13497	8463	3433	0.8456	13585	8990	3437	0.8089	13869	9231	3158	0.797	13225	7874	0.068837382	1.300354887
YNL162W	3156	0.8179	26503	13235	3231	0.8347	25351	12106	3082	0.4994	26805	13897	2474	0.5572	18985	6555	0.084871499	1.300395928
YDL146W	2791	0.8102	10599	5372	2858	0.8624	10691	5530	2774	0.8071	10769	5552	2932	0.8508	10193	5031	0.06770427	1.300466623
YBR081C	2316	0.8118	9893	4898	2405	0.8821	10981	5830	1941	0.8912	8513	3794	2221	0.8875	9812	4825	0.056278648	1.30250313
YDR328C	2330	0.8197	12176	6698	2817	0.7508	12774	7520	2819	0.7965	12741	7376	1876	0.5442	8678	4172	0.069551852	1.303722481
YGR010W	2961	0.8405	12920	6567	3033	0.8436	12826	6879	3399	0.8526	13059	7319	2802	0.9051	12402	5573	0.104736606	1.306193453
YJL124C	3294	0.7629	14324	6062	2967	0.8163	14229	6179	2990	0.8475	14038	5759	2733	0.8343	13445	5604	0.129779059	1.30688147
YER171W	3333	0.8052	22554	8865	3463	0.8786	22179	8673	2957	0.8065	22937	9139	3292	0.8389	24004	10078	0.116966685	1.307266602
YKL222C	3147	0.6049	29571	17822	3212	0.7406	30054	18884	2919	0.6936	30225	19022	2507	0.7658	26596	10006	0.092473065	1.307566226
YDR005C	2473	0.8855	11875	6951	2653	0.8232	11958	7279	2451	0.8712	11942	7103	1937	0.8478	10090	4937	0.056504098	1.30766507
YIR026C	3333	0.8178	32044	14845	3182	0.7967	31990	15635	3798	0.7391	30586	13176	3515	0.831	31518	14649	0.086763068	1.3094021
YIL107C	3000	0.819	10431	5280	3065	0.8777	10309	5147	2767	0.8274	10245	5108	2649	0.8536	9898	4642	0.068190197	1.30974261
YOL019W	2784	0.8245	18402	6727	3060	0.7881	19345	7166	3321	0.84	19487	7478	3289	0.8452	19287	7193	0.117225781	1.310187139
YCR036W	3030	0.8253	25442	10459	3088	0.7835	25961	10845	2940	0.817	26265	11030	2901	0.8421	26065	10994	0.086915925	1.311686523
YJL066C	3279	0.797	31546	14542	3181	0.7748	30651	13497	3113	0.7329	30842	14039	3653	0.7761	31989	15352	0.0869233	1.311796743
YBR020W	3476	0.8663	10906	5184	3652	0.859	11099	5275	3333	0.8741	11178	5510	3095	0.8086	10591	4792	0.092520851	1.313272303
YLR173W	2768	0.861	10759	5520	2699	0.8367	10632	5443	2384	0.8712	10675	5446	2754	0.8731	10665	5523	0.068383981	1.313441814
YBL079W	3250	0.8807	27528	12531	2925	0.8034	27476	12426	3149	0.853	27212	12111	2505	0.7897	22278	7296	0.145098654	1.315515666
YJL039C	3064	0.7903	22741	8471	3728	0.8576	25751	11592	3450	0.8005	24910	10354	2646	0.799	8033	1859	0.145117704	1.315688297
YPR150W	3198	0.8543	11966	6407	3284	0.8325	11756	6237	2533	0.6171	10694	5418	3150	0.8272	11774	5965	0.057113659	1.316222562
YDR267C	2837	0.8202	23189	9016	3132	0.8165	24255	9782	3254	0.822	25967	11960	2843	0.7345	21060	7033	0.119944015	1.316699863
YKL162C	3434	0.8111	12531	6998	3358	0.8602	12633	7130	3069	0.8435	12447	6774	3214	0.7653	12624	7074	0.057254412	1.319461513
YKR068C	3564	0.8318	12899	8013	3013	0.8074	11969	6295	3311	0.7682	12710	7792	3251	0.8305	11889	6393	0.070415188	1.319879682
YLL010C	2153	0.8994	33155	12529	2782	0.8859	35141	15309	2562	0.7931	34862	14876	1753	0.8822	30054	9622	0.168910193	1.320703935
YDR166C	3414	0.7131	11368	5553	3427	0.8347	11346	5451	2980	0.7986	10671	4856	3578	0.7874	11093	5416	0.093107675	1.321642786
YER066W	2953	0.8143	21999	7721	3044	0.8553	24540	9680	3382	0.7613	27292	13855	3035	0.7925	22801	8431	0.120470239	1.32244817
YPR118W	1981	0.8671	9406	4506	1481	0.929	NA	2603	1788	0.8436	8884	4001	2059	0.8925	10450	5378	0.057190285	1.323376116
YMR005W	3067	0.8944	13057	6776	3005	0.8764	12453	6810	3044	0.8113	13189	6705	2797	0.7075	12642	5970	0.106288451	1.325495586
YPL211W	3137	0.8264	12624	7318	3513	0.9056	12941	7584	3623	0.8504	13367	8855	2822	0.8055	12246	6857	0.070715911	1.325507659
YMR017W	2998	0.8424	11597	5938	3130	0.8452	11478	6010	2988	0.8032	11781	6183	3052	0.7772	11555	6019	0.057565742	1.326625697
YPL239W	3020	0.8439	14475	6906	2854	0.832	14401	6532	3182	0.839	14451	6690	3085	0.8736	14265	6485	0.131858709	1.327747439
YDR381W	2808	0.817	31831	12451	2739	0.8848	34128	13534	2742	0.8672	34361	13789	2159	0.8295	30838	10371	0.170100909	1.330075256
YLR366W	3104	0.8229	14538	5997	3140	0.8774	14151	6631	2740	0.8282	14018	6282	3093	0.8556	14321	6378	0.132369146	1.332868865
YIL083C	3167	0.8733	12961	7074	3282	0.8569	12957	7111	3086	0.8858	13131	7194	2967	0.8074	12615	5714	0.107012384	1.334499993
YNL205C	3285	0.751	12729	6966	3261	0.8067	12525	7189	3103	0.8182	12528	6801	3152	0.7309	12091	6603	0.057956563	1.33561909
YDL233W	3108	0.8276	28373	14350	2812	0.8581	26064	10627	3128	0.8081	26861	12568	2741	0.8506	22124	7489	0.121811112	1.337095461
YMR031W-A	3240	0.8003	14110	6359	3131	0.8186	14145	5943	3282	0.8296	14474	6196	3182	0.8584	14049	6252	0.132864079	1.337834728
YHL046C	2049	0.8594	7639	3323	1989	0.8456	7421	3201	1800	0.8705	6114	2687	2149	0.8212	8469	3774	0.057920632	1.340098284
YKR091W	3189	0.8565	14313	5952	2941	0.8585	13473	5389	2896	0.8474	13942	5644	3043	0.8542	13900	5843	0.133227963	1.34148572
YPL154C	3596	0.8651	13559	8181	3522	0.8327	13405	8052	3618	0.8389	13496	8501	3232	0.8458	12986	6782	0.107732256	1.343453894
YER065C	3260	0.8569	20144	8459	3060	0.8255	18830	7083	2988	0.8537	19844	8468	3413	0.8179	19122	7696	0.087738494	1.343688416
YDR238C	4424	0.8345	29200	16008	303	0.8914	NA	939	306	0.8537	NA	749	386	0.5528	NA	1416	0.095035921	1.344659307
YHR157W	3212	0.8515	12577	7052	2889	0.8073	12365	7121	2945	0.8577	12494	6931	2919	0.8332	12063	6466	0.071214814	1.345083219
YGL011C	3401	0.8667	13002	6911	3236	0.8559	12727	6852	3298	0.8475	12903	6785	2887	0.8633	11715	4697	0.107932052	1.345938987
YMR155W	2796	0.8302	24103	9530	2820	0.8224	23948	9224	2901	0.7968	26654	12576	2739	0.8528	22438	8093	0.122631374	1.346055746
YOL157C	2511	0.837	33127	12490	2808	0.8186	34452	13924	2453	0.8472	34149	14312	2347	0.8788	32346	11455	0.173122793	1.353858456
YMR022W	3267	0.7691	13447	8475	2852	0.7956	12641	7479	3249	0.8043	13751	9208	2826	0.8577	12426	6523	0.071719636	1.354580795
YIL158W	3702	0.7547	31853	15230	3501	0.8159	32172	14974	3431	0.8364	32348	14747	3673	0.8215	32834	15362	0.089808104	1.354909776
YBR062C	2928	0.8357	12446	5488	3330	0.7977	13067	6487	3154	0.8583	12961	6213	2969	0.8878	12505	5527	0.100644443	1.357813521
YER048C	3318	0.8166	12107	5974	3221	0.8466	12133	6158	2814	0.8122	11321	5480	2601	0.8851	10099	4540	0.095690998	1.358491385
YGR099W	2838	0.8544	12559	5543	3269	0.8287	12792	6893	3369	0.8855	13374	7129	3401	0.7847	12908	7502	0.10905004	1.359844729
YGL252C	2777	0.7808	11272	5397	3007	0.8273	11316	5383	2916	0.8293	11435	5722	2735	0.8253	10875	5036	0.095844094	1.360675152
YPL223C	3481	0.8142	11923	6616	3082	0.8387	11399	5665	3396	0.8087	11738	6144	3349	0.7365	11945	6278	0.059063842	1.361099276
YNL183C	3166	0.8484	13405	6988	2877	0.7327	12453	6252	2350	0.8217	12205	6012	2718	0.8289	12593	5768	0.10921286	1.361869914
YPR161C	2669	0.8562	27387	8833	2439	0.8603	22984	6099	2700	0.8892	29128	10688	2261	0.8421	24567	7155	0.174212406	1.362434062
YDR245W	2909	0.8532	12083	6458	2498	0.8559	10444	5159	3507	0.8732	13343	8967	2916	0.8009	11977	6509	0.072700062	1.362640716
YNR063W	3073	0.8172	14926	5094	3026	0.7677	13938	4454	3015	0.7811	14588	4970	3224	0.8216	15065	5190	0.121909629	1.362983631
YLR307C-A	3395	0.7838	37577	16783	3590	0.8039	38266	18522	3162	0.8169	37527	17265	3556	0.8032	38552	19043	0.148997286	1.363230353
YLR294C	3397	0.8312	14635	6787	3224	0.7661	14931	7051	3132	0.817	14864	7300	2511	0.837	13712	6763	0.135478327	1.364064532
YNR028W	2818	0.8049	12085	6107	3314	0.7528	12686	7403	2968	0.8452	12521	6982	3036	0.8333	12183	6706	0.05920895	1.364438442
YKR008W	2919	0.8521	9812	4683	2655	0.8701	9813	4663	2850	0.875	9834	4722	2572	0.8573	9081	4016	0.071110927	1.365497258
YDR186C	3316	0.8307	13397	6555	3556	0.7893	13568	7222	3460	0.8104	13723	7208	2976	0.8214	11081	4246	0.101547491	1.369992077
YKR027W	3292	0.8653	13759	7106	3161	0.8649	13605	6574	3242	0.8412	13857	7026	3370	0.8487	13757	7302	0.10160097	1.370713299
YMR203W	2942	0.828	12473	6995	2994	0.7962	12457	6870	2959	0.8333	12595	7159	3107	0.8441	12482	6632	0.059581186	1.373004162
YJR090C	2642	0.8084	15169	3941	2849	0.9063	16556	4825	2729	0.869	17905	5348	2723	0.7591	13861	3574	0.124369885	1.373096692
YGR288W	3338	0.8708	13817	7612	3261	0.8806	13887	7286	3314	0.8292	14129	7734	3260	0.8795	13951	6464	0.101785722	1.373204864
YJR013W	2579	0.8472	12645	7412	2575	0.8409	12416	6829	3039	0.791	13007	7840	2833	0.8004	12877	7286	0.072728267	1.373556901
YDR286C	2993	0.8145	12607	7163	3124	0.8548	12911	7781	2913	0.8121	12485	7524	3067	0.8314	12635	7154	0.073301094	1.373888933
YLR454W	4668	0.8432	30617	13725	4526	0.822	29664	13513	4510	0.7814	29439	13488	3546	0.8299	26594	10565	0.123113201	1.376550332
YLR390W	2941	0.8173	14532	6264	2845	0.8212	14455	6440	2537	0.7938	13558	6420	2996	0.7658	14630	6190	0.136726373	1.376586685
YPR018W	3423	0.7278	38010	17321	2892	0.8217	37563	18248	3528	0.8004	39364	19177	3408	0.7567	37460	17092	0.150519339	1.377434697
YCL039W	3197	0.9003	13098	6552	3360	0.8589	12869	7560	3062	0.8332	12855	6898	3310	0.891	13206	6453	0.110523085	1.37816673
YIL138C	3323	0.806	30880	13954	3944	0.831	32445	16774	3539	0.8199	31531	14944	3302	0.8192	28456	10940	0.09173438	1.383697716
YJL105W	2804	0.8782	12468	7906	2476	0.8333	11914	6892	2283	0.8299	12173	7620	2419	0.8684	11287	6128	0.059841901	1.384088007
YLR197W	2289	0.8852	12176	7255	2285	0.8666	11969	7317	2571	0.8911	12271	7614	2487	0.8248	12066	7098	0.0598969	1.385347265
YIL134W	3328	0.8136	31832	14357	3688	0.8191	32803	17180	3235	0.792	31065	14314	2980	0.7584	29920	12159	0.092033243	1.388164184
YHR030C	2734	0.8504	32756	12454	2604	0.8483	31310	11393	2575	0.8388	32474	12896	2612	0.8437	32250	11077	0.177591109	1.389025539
YJL077W-B	3070	0.786	25414	10117	3096	0.7956	27192	11838	2931	0.7994	25412	10293	3269	0.8456	27615	12159	0.092204807	1.390728194
YOR107W	2773	0.7671	12369	6714	3122	0.8126	12694	7187	3107	0.8174	12449	6818	3020	0.8129	12240	6640	0.060355082	1.390812724
YGL043W	3530	0.7703	38774	18782	3692	0.7334	38676	18984	3165	0.7835	38395	18265	3399	0.8662	37582	16511	0.152195074	1.393073264
YOR092W	1321	0.8526	NA	715	1703	0.8481	2358	984	1470	0.8692	NA	1073	1980	0.8849	2603	1101	0.092555661	1.395971657
YBR237W	2957	0.8047	12545	6955	3311	0.8535	12833	7391	2988	0.8	12613	7047	3353	0.778	12825	7172	0.060965347	1.404855852
YDR121W	2245	0.7898	8508	4099	2856	0.816	13082	8005	2227	0.6677	10383	5052	2412	0.8208	12519	6842	0.074989492	1.405487018
YGL239C	3133	0.8468	11009	5371	3363	0.8514	11225	5428	3364	0.885	10866	5092	2807	0.8402	8940	3597	0.09904427	1.406322573
YCR104W	3031	0.7992	13400	8349	3274	0.8549	13479	8641	3232	0.793	13719	8952	3218	0.8447	13631	8350	0.074609871	1.40895686
YNR024W	3218	0.7903	29097	13416	3115	0.8188	28471	12756	3388	0.8382	30171	15856	3105	0.5252	27681	12210	0.128415094	1.409235317
YBL042C	2800	0.8638	29443	9398	3043	0.8706	31874	11992	2896	0.8326	31880	12800	2610	0.8715	26197	7644	0.180405447	1.411175288
YLR172C	2889	0.8461	12240	6995	2790	0.8802	11632	6131	2984	0.8306	12013	6601	2939	0.8218	11752	6326	0.07537522	1.41270587
YLR224W	2735	0.8516	32115	11965	2513	0.8158	24145	6409	2776	0.809	31741	12270	2839	0.8588	31855	11995	0.180676514	1.413308672
YMR025W	3187	0.8467	12326	6084	3352	0.769	12720	6844	3404	0.8414	12620	6450	3187	0.8202	11810	5646	0.099768447	1.416652257
YPR157W	3067	0.8457	13026	6292	3247	0.8856	13114	6764	3242	0.808	12853	7071	2625	0.8697	11530	4959	0.113657793	1.417156801
YMR149W	3012	0.8482	14000	5744	3052	0.8683	13887	5780	2259	0.8689	13735	5124	2872	0.8342	13553	5313	0.140783647	1.417294956
YBL090W	2512	0.8281	12272	6669	2842	0.845	12349	7141	2905	0.8254	12463	7052	2618	0.8337	11539	5732	0.075095719	1.41809747
YOL018C	3057	0.8292	12050	6462	3091	0.8484	12162	6699	2909	0.7186	11836	6210	3033	0.79	11892	6108	0.061563673	1.41862427
YOL041C	3484	0.8683	37044	17729	3230	0.7373	35763	16487	3252	0.7772	36319	16545	3151	0.7923	35536	15006	0.154937063	1.418662498
YBL022C	2137	0.8418	8511	3725	2361	0.8692	10236	5435	2275	0.909	8920	3982	2059	0.866	7066	3040	0.061394897	1.419645689
YPL259C	2826	0.8627	34874	14004	3035	0.8461	34949	14855	2823	0.8781	34161	13878	2557	0.8063	31451	10338	0.181565021	1.42030151
YDR288W	2602	0.8396	11393	5819	2882	0.8777	12669	7272	3163	0.8859	13187	8665	2474	0.817	11662	6167	0.075891578	1.422369425
YDR376W	4429	0.801	29483	13410	3673	0.8355	26992	11750	4114	0.7488	28220	12247	3258	0.7826	24727	9500	0.127286483	1.423591715
YLL045C	3435	0.5722	36463	18431	3000	0.76	35017	14516	3015	0.8417	35538	15100	3378	0.775	36176	16687	0.155603453	1.424881483
YHR175W	3314	0.7228	40963	19694	3488	0.7235	40875	19847	3436	0.6066	41670	20722	3576	0.7409	41454	20472	0.155828102	1.426977994
YBR008C	2251	0.8483	35254	14221	2300	0.8766	35278	14432	1867	0.8229	33448	12637	2130	0.8215	34640	13856	0.18250701	1.42771527
YLR180W	3116	0.8057	19953	7649	3149	0.8099	18893	7217	2730	0.8305	20561	8017	2851	0.7064	17648	6268	0.0946945	1.42793634
YKL070W	2108	0.8446	13237	5931	2875	0.8597	14279	5633	2638	0.7896	14265	5674	3115	0.8065	14362	5969	0.142057896	1.43008001
YBR095C	2439	0.7917	9455	4329	2413	0.8312	9274	4375	2530	0.8514	9479	4440	2290	0.8832	8808	3681	0.074527527	1.4307177
YNL219C	2822	0.9106	30538	10794	2430	0.854	25443	7760	2589	0.866	29417	9893	2737	0.8746	29756	9951	0.183512963	1.435632443
YGR091W	2755	0.8088	19785	6488	2777	0.7762	20061	6848	2932	0.7264	19956	6568	2433	0.6979	16160	4521	0.15836401	1.435725053
YNR009W	3147	0.8658	12537	6934	3157	0.801	12511	6892	3149	0.811	12435	6853	3023	0.7958	12123	6458	0.062319334	1.436013186
YLR002C	3098	0.8629	13109	7861	2970	0.8189	12942	7504	2472	0.7831	12776	7352	2781	0.7522	12642	7208	0.076105499	1.437095187
YPR141C	3314	0.8852	10314	4829	2977	0.7935	10130	4485	2728	0.873	10100	4529	2707	0.7821	9244	3884	0.101307432	1.438604401
YDR347W	3021	0.8258	12457	6760	3361	0.8721	12845	7982	3269	0.832	13007	7876	2715	0.8048	11018	5241	0.076200295	1.438878641
YJR042W	3467	0.7831	27761	11907	3785	0.8458	27416	11531	4180	0.821	28316	12810	3400	0.8536	25482	10196	0.128681486	1.439316234
YJL082W	3378	0.7606	21444	8828	3324	0.7939	21319	8759	3042	0.7542	21065	8947	3655	0.8359	21994	9309	0.094230085	1.441713421
YKL091C	2951	0.8227	22243	7609	3158	0.802	22896	8367	2786	0.8114	21842	7922	2871	0.7765	19452	5975	0.13064136	1.442823997
YGL042C	3880	0.7868	14218	9894	3279	0.8245	13419	8585	3561	0.818	14089	9407	3439	0.8291	13604	8504	0.07643829	1.443356216
YFR029W	3287	0.8082	17488	5368	3206	0.88	14444	3805	3312	0.8229	18156	5392	2727	0.7502	11369	2519	0.130718129	1.443677523
YBR188C	2823	0.873	14127	5858	2970	0.8561	14184	5753	2958	0.7907	14275	6026	2809	0.8456	13812	5938	0.143898354	1.448546073
YEL020W-A	2546	0.9003	12151	6649	2897	0.8331	12343	6923	2785	0.8493	12818	7845	2607	0.7567	11241	5781	0.077311135	1.448936196
YIL077C	4110	0.7272	34372	17047	3605	0.7488	33127	15870	3359	0.6647	32865	14702	3926	0.7616	33537	16040	0.096144255	1.449602729
YGL135W	1969	0.7685	22853	5989	2418	0.8321	31934	11768	2274	0.8071	31203	12327	2439	0.7892	30976	10516	0.186029575	1.455438989
YDR262W	2229	0.7218	7073	3537	2909	0.8039	12144	6403	2895	0.8423	12428	6647	2954	0.8692	12037	6413	0.077827388	1.458597787
YGL025C	3018	0.8566	11212	6064	3167	0.8269	11709	6519	3141	0.8364	11829	6798	2878	0.8606	11682	6393	0.07606548	1.460076134
YPR082C	2730	0.8959	12333	6878	3163	0.7948	12990	7823	3079	0.8152	12863	7750	3125	0.8712	12876	7600	0.078114143	1.463964351
YOR211C	3084	0.8119	13353	8267	2974	0.8722	12894	7371	3366	0.8277	13569	8708	2594	0.8069	12042	6422	0.077596224	1.465141259
YLR324W	2924	0.8624	12443	6820	3191	0.8703	12838	7632	2854	0.8534	12750	7575	2686	0.8267	10475	4901	0.077671472	1.466556957
YEL020C	3153	0.7666	34308	15467	3029	0.8242	33175	14098	2978	0.7693	32905	13098	3678	0.8651	33695	14714	0.160085401	1.466708645
YBR171W	3456	0.8146	14720	6453	3138	0.8382	14294	6334	3278	0.8048	14525	6794	2995	0.8588	13809	5815	0.146013051	1.469763679
YLR016C	3197	0.8277	12395	7170	3386	0.8527	12572	7093	3306	0.7982	12848	7717	3246	0.8586	12559	7136	0.078458658	1.470411905
YKL171W	3458	0.803	23520	9213	3159	0.8156	22919	9517	3180	0.7925	21985	8299	3056	0.8058	21393	8266	0.131452645	1.470552824
YDR318W	2701	0.8402	12310	6709	3399	0.8297	12930	7997	3025	0.8414	12623	7244	2445	0.7838	10144	4964	0.078503152	1.471244607
YBR170C	3616	0.7941	31997	14459	3593	0.8173	31950	15437	3496	0.8724	32231	15002	3355	0.8442	31184	13665	0.097945948	1.476528804
YKL027W	2735	0.8253	10835	5618	2848	0.8047	10758	5563	3150	0.8564	11321	6136	3017	0.9001	11172	5826	0.076972824	1.477396673
YML090W	3274	0.8202	11802	6161	3326	0.8384	12035	6446	3008	0.8061	11607	5921	3187	0.8202	11544	6001	0.064158596	1.478337459
YFL007W	3083	0.8312	12000	6309	3127	0.8444	12406	6946	2942	0.7834	12056	6114	3195	0.847	12237	6821	0.064204909	1.479403186
YBL029W	2544	0.8429	10833	5643	2453	0.8502	10975	5637	2260	0.8878	10871	5647	2395	0.825	10930	5699	0.077124384	1.480289851
YPL006W	3516	0.8095	26925	11365	3125	0.8222	23233	8417	3315	0.8602	26587	11147	2852	0.7839	21601	6942	0.134029404	1.480492835
YLR045C	2574	0.8822	25910	9110	2736	0.8746	27362	10054	2449	0.8192	28751	10664	2830	0.8234	28283	10701	0.161789087	1.482608054
YMR128W	3180	0.78	23261	8893	2963	0.725	21835	7692	3465	0.8058	25283	10593	3236	0.7623	23801	9389	0.135649561	1.488262402
YLR113W	2107	0.866	12535	7968	2663	0.856	12808	8833	2047	0.8334	12445	7764	2136	0.8639	12576	7584	0.064481057	1.490306974
YOR025W	3529	0.8044	24159	9779	3109	0.7708	23214	9262	3217	0.8303	23891	9633	3057	0.8746	22802	8884	0.133251827	1.490833265
YGR158C	3230	0.8074	21041	8172	3265	0.8409	21250	8340	3138	0.7939	20323	7511	3319	0.8138	20166	7426	0.133861065	1.497700624
YGR220C	3916	0.719	32035	17980	3463	0.6962	31355	16743	3909	0.826	32055	18323	3422	0.6463	30857	16187	0.098043873	1.499302785
YDR168W	2081	0.8506	10393	5514	1840	0.8883	9940	4664	2374	0.8099	11310	6472	1971	0.8652	9841	4557	0.064958997	1.501249972
YCR105W	391	0.8337	NA	2628	5572	0.7915	42230	37482	5294	0.7336	44288	39285	5535	0.8007	42260	37970	0.105936353	1.502424921
YNL022C	2549	0.8185	21752	7830	2867	0.8202	22512	7921	3349	0.7248	25692	11266	2505	0.7652	18065	4977	0.166203586	1.506766542
YNL320W	2599	0.8487	18799	5399	2907	0.8213	22558	8111	2877	0.8084	23481	8712	2878	0.8223	21340	7488	0.136888909	1.512285293
YBR279W	3437	0.7377	37155	16509	3515	0.8209	38477	18412	3591	0.7992	38208	17942	3541	0.7663	37924	17576	0.16504355	1.512979886
YKL082C	3236	0.8691	13654	7030	3210	0.7854	13581	6694	3367	0.8269	14004	7175	3063	0.8694	13840	6864	0.11218944	1.513509991
YMR134W	3241	0.8241	14127	5566	2813	0.8558	13776	5523	2867	0.8229	14447	5875	3080	0.8539	13855	6075	0.150590201	1.515688082
YLR385C	2951	0.8754	14629	6309	3048	0.8545	14437	6312	2803	0.8223	14125	6656	3230	0.8407	14650	6847	0.15091378	1.518934679
YKR066C	3152	0.8531	12217	7031	3339	0.8776	12464	6976	3505	0.807	13180	7971	3514	0.835	13163	7949	0.081170661	1.521166598
YHR205W	3441	0.7081	26610	11400	2934	0.8322	24986	9615	3939	0.7681	27760	13078	2629	0.7452	19684	5726	0.168108019	1.524024327
YNL175C	3132	0.8334	12835	6281	3259	0.8375	13273	6579	3461	0.8644	13070	7447	3076	0.8049	12086	5472	0.122443275	1.526432226
YOL158C	3160	0.8694	26346	12042	3234	0.8392	25532	11754	3359	0.6954	28417	15512	3016	0.8854	24222	9724	0.09990305	1.527376916
YMR191W	3125	0.7963	13449	6743	3071	0.818	13282	6362	3216	0.861	13649	6631	3393	0.8545	13727	6844	0.113253923	1.52786567
YIR005W	3580	0.8525	24694	10140	3457	0.8359	24082	9902	3181	0.7727	23589	9248	3501	0.8277	23696	9275	0.136937923	1.532383067
YGR187C	3447	0.8538	27163	11336	3147	0.7843	24197	8761	2845	0.7981	24745	9564	2952	0.8513	22796	8062	0.13928132	1.538884517
YGR103W	2378	0.8142	9405	4273	2318	0.8248	9427	4331	2213	0.8295	8900	3921	2537	0.8244	9654	4456	0.080227059	1.53951769
YPL228W	3253	0.815	34372	14233	3250	0.8357	34004	14112	3217	0.4572	34993	17655	3180	0.7908	32948	12860	0.167916059	1.539787178
YJR136C	3002	0.8001	11010	5887	2689	0.8161	10519	5213	2950	0.8575	10919	5741	2885	0.8043	10778	5352	0.080250515	1.539965461
YLR223C	3205	0.8107	13188	8225	2786	0.7973	12746	6804	2292	0.7772	12969	7946	2886	0.843	13136	7661	0.081602517	1.540514521
YGL169W	3299	0.8872	12549	5933	3052	0.8234	11254	4924	3298	0.8291	12778	5742	3032	0.8654	11919	5044	0.123601187	1.540834545
YOR020C	3306	0.7913	12750	6926	3462	0.7727	13149	7946	3331	0.7965	12792	7098	3505	0.7555	13221	7972	0.066889074	1.541169981
YMR261C	2952	0.8166	12496	6650	3027	0.8486	12304	6665	2874	0.8477	12351	6667	2907	0.5771	12098	6627	0.066997499	1.543665004
YNL231C	3214	0.8448	12472	6721	2956	0.8429	12455	7089	3152	0.8311	12516	7282	2994	0.8642	11763	5937	0.081773953	1.543739868
YJR049C	2882	0.8481	10837	5665	2961	0.8076	10965	5708	2938	0.8282	11158	5898	2952	0.8658	10977	5617	0.080603526	1.546704176
YIL033C	3954	0.8861	27204	11913	3691	0.8682	25883	10874	3459	0.8185	25978	10763	3273	0.863	24320	9254	0.138223572	1.546874942
YBR263W	2829	0.798	28847	13976	3002	0.8264	29926	15678	2782	0.7431	28531	14431	2723	0.3424	28404	13711	0.101201402	1.546982435
YML106W	3018	0.8213	11773	6059	3218	0.8238	12272	6916	2874	0.793	11753	5923	2955	0.8368	11522	5927	0.067182506	1.547922293
YGL094C	2991	0.8358	11000	5200	2923	0.7791	10816	4879	3118	0.8789	11203	5397	3000	0.895	10744	4965	0.109126354	1.550133772
YMR239C	3443	0.8152	38007	17992	3762	0.7254	38170	18593	3299	0.7872	36779	15595	3328	0.7104	36704	16476	0.169533335	1.55488018
YOL098C	3261	0.796	21294	7945	3200	0.8157	21525	8571	3495	0.8238	23976	9711	3087	0.7869	18813	6682	0.138936993	1.554916647
YDR124W	2979	0.8571	34319	14932	3104	0.8247	34427	15617	2151	0.791	33816	13866	2531	0.8127	33375	13830	0.169674622	1.556198718
YKL040C	3124	0.8371	12878	7820	2607	0.8259	10264	4990	3254	0.8767	12762	7206	3030	0.8475	12786	7550	0.083104357	1.557355391
YIL079C	3142	0.8181	13056	6631	3858	0.7817	13468	7297	3787	0.8512	13525	7717	2696	0.7181	12353	5622	0.109644018	1.557517744
YPL260W	2533	0.8384	16848	4753	2787	0.7823	17890	5266	2671	0.7936	17436	5054	2705	0.8584	16388	4597	0.141078953	1.558870899
YPR028W	2856	0.819	12586	6178	3304	0.8759	12636	6179	3110	0.849	12859	6238	3237	0.8581	12866	6144	0.125107653	1.559572242
YPR058W	5839	0.7534	45476	41265	5271	0.7458	41255	36454	320	0.9086	NA	2135	6008	0.7842	NA	37337	0.109926605	1.560177184
YNL272C	3678	0.8608	25526	10537	3819	0.7744	25191	10552	3550	0.8423	24861	10130	3275	0.8608	23237	8855	0.139582239	1.562189882
YKL063C	3198	0.8432	27157	11443	3244	0.8067	27040	11277	3060	0.8174	26836	11575	2594	0.6737	20169	7420	0.104478454	1.574156276
YOR261C	2849	0.8618	11305	5783	3890	0.7988	13626	9386	2996	0.809	12024	6282	2905	0.8346	10365	5058	0.084382283	1.581271576
YOR250C	3116	0.8216	12967	7827	3262	0.8555	12716	7361	2904	0.827	12788	7499	2592	0.7709	12330	6248	0.083774948	1.581386024
YLR152C	3042	0.7859	23063	8133	3454	0.8868	23973	9193	3085	0.8526	24181	9035	2916	0.7802	21326	7152	0.174733276	1.584061767
YJL127C-B	3450	0.8115	30899	14118	3534	0.8986	31342	14211	3463	0.7827	30392	13407	3319	0.7968	29260	12551	0.105179117	1.584627586
YDR251W	3215	0.8542	27558	11587	3313	0.8424	28252	12234	3049	0.8163	28709	12276	3234	0.9078	28237	12064	0.105363879	1.587388826
YPR124W	630	0.8246	NA	3311	2752	0.7951	11526	6377	2774	0.7503	11631	6339	193	0.7915	NA	1062	0.082837407	1.589347362
YOR219C	3232	0.8062	13276	8286	3093	0.8441	12903	7708	3070	0.8606	13141	7964	3035	0.8415	12642	6552	0.084222099	1.589798589
YJL112W	2831	0.8019	12195	6271	3026	0.872	12577	5682	2934	0.8489	12299	5850	2644	0.839	11011	3913	0.127557094	1.590038836
YJL179W	3559	0.8194	29515	14093	3420	0.7748	29687	13713	3189	0.7756	27800	11978	3094	0.7981	25216	8851	0.105632943	1.591409958
YDR249C	2662	0.8335	31705	10449	2397	0.8811	29506	10068	2415	0.8571	31819	12294	2443	0.8437	29825	9715	0.203489659	1.592855486
YDL239C	2241	0.8207	24473	6567	2516	0.8897	32335	12314	2561	0.8662	32856	12303	2424	0.8308	30154	10280	0.203787226	1.59519743
YIL010W	3363	0.8197	14354	6108	3179	0.8777	14206	5817	3319	0.7784	14512	5979	3095	0.8553	13584	5549	0.158637022	1.596425085
YGR081C	3473	0.7314	39528	18859	3133	0.7643	39582	19316	2310	0.825	38132	17508	3014	0.7546	38189	16894	0.174316997	1.599523038
YJL030W	2634	0.878	12589	7163	2909	0.8444	12470	6790	3185	0.8714	13052	7995	2992	0.7867	11926	6068	0.08474742	1.599681832
YCR030C	2321	0.8941	10396	5134	2349	0.8716	9745	4724	2362	0.8542	8404	3697	2165	0.8815	5649	2481	0.069368461	1.602209853
YDR335W	2723	0.8401	34020	13739	2575	0.8718	31742	11102	2530	0.7715	31959	11955	2321	0.8615	22726	5773	0.204733045	1.602641332
YNR038W	3437	0.7802	29482	12890	3378	0.781	29099	14076	3603	0.7831	30831	16761	3223	0.7862	28291	11934	0.146188149	1.603382688
YMR036C	2139	0.8491	27058	7304	2086	0.8141	29767	10442	2793	0.8811	34394	15972	2427	0.8217	28592	8466	0.205306444	1.60715417
YBR173C	2917	0.8266	13793	5435	2921	0.8764	14099	5461	3299	0.8082	14667	6468	2818	0.8524	13691	5535	0.160274594	1.612855509
YML048W	3086	0.8482	11565	5853	3488	0.8584	12367	7126	2969	0.8229	11648	5807	2908	0.8422	10860	5326	0.070192551	1.617188087
YPR065W	2958	0.6629	30294	14429	2614	0.7386	29407	13837	3041	0.5966	30657	18291	2818	0.4966	29469	15378	0.105978628	1.619120002
YLR288C	2417	0.8184	33027	11245	2820	0.86	34999	16182	2643	0.8801	33846	12428	2172	0.8727	30910	10132	0.206916957	1.619829423
YIL084C	3040	0.8069	10847	5630	2901	0.8919	10751	5500	2783	0.8426	10748	5425	3055	0.847	10773	5407	0.084464527	1.620407933
YFR016C	3335	0.8225	24358	8974	3370	0.8191	24336	9724	3069	0.7897	22676	7704	2754	0.739	21135	6832	0.147405219	1.629207381
YDL124W	3400	0.86	13319	6453	3354	0.8547	13386	6391	3393	0.8407	13178	6346	3331	0.7174	13327	6162	0.120906195	1.631064633
YJL208C	3539	0.8096	13714	7376	3289	0.8197	13929	6733	3241	0.8519	13562	6847	3176	0.8465	13580	6221	0.121189919	1.634890948
YGL230C	3103	0.8371	11044	5147	3306	0.7186	10777	4962	2948	0.831	10824	4999	2916	0.8871	10147	4511	0.115251278	1.637499897
YGL231C	2803	0.8536	10447	4578	3168	0.8668	10835	5038	3234	0.758	11231	5648	2979	0.8222	8352	3208	0.115324445	1.638543553
YBL095W	3056	0.8772	11016	5656	2930	0.8477	10821	5680	3184	0.8406	11215	5869	2972	0.8627	10675	5358	0.085447622	1.639174504
YGL164C	3218	0.8097	23299	8940	3596	0.8373	24425	10063	3220	0.8293	23181	9127	3353	0.7808	22427	8639	0.146508927	1.640267743
YPL159C	3004	0.831	15464	5298	3253	0.7982	15867	5381	3326	0.8119	16122	5426	2950	0.7825	15351	5052	0.14665452	1.641908875
YNL264C	2899	0.879	12237	6767	2645	0.7963	12112	6301	2792	0.8727	12616	6803	2846	0.8367	12072	6433	0.071297837	1.642622444
YCR047C	3128	0.8441	11599	6334	3142	0.8788	11226	6036	3126	0.8572	11771	6569	2999	0.8269	11282	5938	0.085741118	1.644777136
YCL028W	2993	0.7725	24934	10053	2775	0.8541	23933	9167	3169	0.7569	25842	11109	2901	0.8178	21646	7397	0.150019392	1.645234008
YGR276C	2524	0.6651	16543	6251	2789	0.7526	17178	6480	2547	0.7923	15338	5669	2828	0.7229	15651	5762	0.107914308	1.648349355
YOR018W	3223	0.5725	11597	5623	2982	0.8034	11546	5492	3390	0.5925	11508	5640	2901	0.8401	11008	4966	0.116234867	1.651529839
YNL014W	3265	0.7912	11705	5559	3731	0.8784	12412	6425	3434	0.768	12072	5842	2943	0.8738	11083	5130	0.116394097	1.653801105
YHR132W-A	1591	0.6772	1657	562	1622	0.7432	1884	723	1436	0.645	NA	695	1529	0.5963	1905	724	0.150933964	1.655224515
YMR151W	3423	0.7771	13338	8101	3485	0.8452	13497	9098	3781	0.7636	13812	8973	3017	0.845	12440	6288	0.087775694	1.656654928
YMR325W	2808	0.8621	11667	6090	3142	0.909	12411	6928	3146	0.8189	12576	7169	2398	0.7866	9969	4844	0.08849207	1.65818555
YOL015W	2903	0.8591	28585	8935	3225	0.8376	31222	11647	3086	0.8858	31415	11592	2687	0.7952	19636	4596	0.212057255	1.660285229
YPL102C	3217	0.8566	11662	6005	3400	0.8342	11993	6421	3077	0.8473	11428	5721	3313	0.8343	11876	6175	0.072635676	1.673408179
YBL059C-A	3014	0.8233	23831	9474	3249	0.8561	23659	9595	3257	0.8459	25387	10933	2668	0.6934	11698	2928	0.152622363	1.673668057
YOR084W	3270	0.785	12667	6796	3248	0.7807	12493	7036	3089	0.7767	12558	6603	3157	0.8433	12485	7049	0.072870068	1.678801902
YBR087W	3272	0.7953	12318	6666	3099	0.8278	11894	6284	3057	0.8364	12415	6541	2994	0.7877	12035	6378	0.073143458	1.685093026
YLR215C	2998	0.849	11892	6334	3064	0.8018	11917	6414	2975	0.8713	12495	7039	2752	0.8163	12713	7420	0.089985276	1.686130659
YDR217C	3326	0.7366	27106	10943	3257	0.7505	26754	11007	3669	0.6802	28523	13804	2976	0.7329	22048	6934	0.18669193	1.692429952
YBR016W	3060	0.8161	11725	6405	3064	0.8179	11298	6050	3209	0.8732	11975	6828	3008	0.8452	11373	6087	0.088552713	1.698448471
YGR123C	3416	0.8751	23246	9157	3788	0.8082	24578	9928	3642	0.8463	23210	9061	3473	0.8777	22198	8405	0.151699479	1.698775817
YGL090W	2630	0.8297	30093	9833	2569	0.844	26603	7699	2563	0.8133	31198	12155	2635	0.8063	29209	8963	0.217016683	1.699317521
YDR335W	2986	0.8202	20292	6469	3119	0.8169	21425	7156	2783	0.7876	20906	6831	2969	0.8618	19900	6327	0.153853148	1.700896522
YLR014C	2463	0.6959	14796	4844	2585	0.8163	14873	4849	2883	0.8475	16039	5453	3524	0.8576	18136	6500	0.152522421	1.708052052
YMR139W	2987	0.8366	19542	7115	2238	0.7654	15762	5086	2519	0.7901	17307	6016	2731	0.8718	17528	6405	0.152837156	1.711599753
YDR167W	3432	0.8299	37628	17466	3162	0.8072	38253	19153	3006	0.8004	36583	14544	2973	0.6733	36833	16300	0.186507895	1.7132929
YJL046W	3254	0.847	23196	9023	3415	0.7823	23441	9313	3355	0.8894	23952	9569	3145	0.7938	22808	8681	0.152994519	1.71337355
YOR082C	2910	0.8681	12433	6573	3297	0.8303	12844	7499	2980	0.8215	12448	6605	3191	0.8078	12223	6571	0.074383558	1.713629655
YDR303C	2247	0.8294	11088	2542	2284	0.8516	11456	2664	2335	0.6789	14818	3651	2013	0.6421	10482	2291	0.155159987	1.715426181
YIL035C	3332	0.8758	14106	6029	3148	0.8586	14080	5297	3332	0.8081	14193	5569	2803	0.8719	13942	5595	0.170697084	1.717428566
YMR163C	2626	0.87	27905	8607	2391	0.8986	24583	6540	2592	0.8897	29689	10835	2738	0.8719	23536	6343	0.219449239	1.718462527
YNL121C	2870	0.8109	32890	10855	2767	0.8636	33712	13215	2551	0.8864	34189	14826	2211	0.8119	29838	8967	0.219763913	1.720939111
YDL122W	3213	0.8114	22821	8900	3554	0.8251	23740	9805	3118	0.8185	22295	8301	3119	0.8441	22196	8329	0.153975613	1.724432479
YML082W	3154	0.8316	25034	9521	3400	0.8289	26627	12509	3305	0.8151	27017	12414	2955	0.8085	20804	6346	0.157293916	1.724698665
YFL054C	3587	0.8293	12652	5703	2122	0.8414	10977	4405	2157	0.792	11597	4725	245	0.9326	NA	NA	0.128462935	1.732975243
YER081W	2957	0.7931	25721	10444	3061	0.7624	25412	9964	3113	0.7583	25931	10710	2964	0.793	23594	8998	0.158171591	1.734286119
YPL027W	3135	0.904	12302	6023	2957	0.8563	11913	5081	2791	0.8732	11769	5184	2702	0.8646	10860	3767	0.139523843	1.738883433
YMR152W	2792	0.8693	13721	5335	2985	0.8426	14090	5460	3012	0.8444	13936	5769	2903	0.864	13799	4861	0.173143332	1.741972763
YCR046C	3145	0.8504	11136	5714	3128	0.8809	10781	5523	3294	0.8716	11497	6162	2991	0.8723	10414	5164	0.091076365	1.746623177
YPR030W	2977	0.8203	23736	8852	2804	0.7967	23579	8719	3061	0.8064	24254	9562	3158	0.8641	24442	9636	0.159487313	1.748658657
YLL023C	2640	0.8212	12493	2848	3025	0.8683	16010	4383	3166	0.8798	20104	6231	2801	0.8591	14541	3823	0.158189747	1.74911156
YBR033W	2449	0.7499	17739	5038	2730	0.7977	23388	8438	2956	0.6501	25190	10112	2144	0.7031	15280	4185	0.19298229	1.749432586
YNL196C	3077	0.8618	17245	4790	2857	0.7903	16916	4732	2868	0.8194	16502	4595	3307	0.8295	17466	5023	0.158368063	1.751094109
YLR237W	2910	0.7632	12628	6866	3318	0.8463	13013	6757	3266	0.8367	13302	6813	2836	0.8407	12979	5557	0.141243723	1.760275614
YBR187W	3154	0.8085	11782	6468	2969	0.8061	11255	5944	3265	0.8302	11936	6805	3104	0.8598	11118	5769	0.091924739	1.762818033
YAL016W	3430	0.8217	11628	5542	3338	0.7944	12144	6029	3110	0.8187	11355	5232	3094	0.8831	11591	5551	0.124210242	1.765290858
YPL163C	2498	0.8944	13704	4804	3201	0.8486	13854	5229	3076	0.8075	13936	5524	3034	0.8848	13609	5229	0.175833497	1.76896428
YPR119W	2840	0.8521	20906	7092	2662	0.83	23109	8651	2980	0.865	25705	10888	2705	0.8855	18367	5816	0.161496241	1.770603567
YOR176W	2789	0.8215	26753	7482	2838	0.8605	31422	11594	2890	0.8663	31702	11326	2721	0.7688	27935	8411	0.227267894	1.779997859
YNL108C	2789	0.8526	22865	7784	2684	0.828	22232	7571	2892	0.8203	25283	10095	2193	0.6942	17157	4925	0.196390235	1.780315061
YHR089C	3100	0.8791	11403	5649	3412	0.8741	12740	7731	2969	0.9054	12454	6837	2193	0.8304	9423	4154	0.094425548	1.781763402
YOR296W	3549	0.7761	30436	18171	3754	0.8169	30638	17850	3433	0.8175	30432	16340	3650	0.7728	30206	16164	0.125370302	1.783699008
YOR188W	3205	0.8956	13812	7372	2957	0.8496	13506	5951	3200	0.8419	13553	6799	3339	0.858	13958	6793	0.132569095	1.788351155
YLL051C	3109	0.7954	13301	7866	3249	0.8801	13288	8134	3221	0.7961	13365	8202	3247	0.8043	13349	7650	0.095930479	1.810076745
YEL041W	3061	0.8427	12839	5906	3098	0.8411	12636	6763	2910	0.8731	12502	5805	2727	0.8865	12654	5263	0.145384811	1.811783211
YOL104C	2923	0.8621	12209	6679	2660	0.8054	11714	6020	2437	0.7992	11696	5686	2960	0.8363	12301	6736	0.078716307	1.813332913
YIL055C	2479	0.8583	13263	5856	2377	0.9084	12659	5854	2545	0.842	13159	6495	2206	0.8586	11525	4525	0.134719862	1.817356517
YDL226C	3397	0.836	13424	6613	3034	0.9042	12460	5068	3315	0.8656	13530	6887	3355	0.8648	13455	6291	0.134902939	1.819825504
YJL110C	2835	0.8717	29846	12659	3332	0.8384	30338	13532	3245	0.857	30124	13507	3010	0.8095	29515	12414	0.12112891	1.822995204
YDR379W	2508	0.8053	12113	7151	2575	0.8635	12335	7550	2593	0.901	12370	7504	2255	0.8562	10268	5021	0.079098194	1.82498361
YOL044W	2910	0.8042	22212	7558	3438	0.8542	25287	9624	2924	0.8752	22711	8010	2743	0.8172	21256	6772	0.165014384	1.82498901
YJL198W	3345	0.7972	18372	6648	3103	0.7767	17604	5998	3167	0.8343	17643	6154	3368	0.8767	18294	6392	0.163439299	1.831107462
YHR172W	2785	0.8444	16460	6058	3064	0.8115	17357	6957	2936	0.8051	16793	6283	2816	0.6736	15320	5317	0.120218956	1.834153292
YGL092W	2779	0.8224	29967	19276	2358	0.8527	26934	11915	2867	0.6607	28113	14831	2253	0.676	18379	5708	0.1292621	1.840026305
YOR151C	3048	0.847	13058	5853	3020	0.86	13220	6371	2988	0.8462	13347	6467	2719	0.8437	12249	5051	0.136556303	1.84212286
YML005W	3264	0.811	13130	6926	3237	0.8362	13082	7081	3570	0.8191	13520	8118	3297	0.8807	13653	6596	0.148118424	1.845784387
YBR118W	3433	0.8246	37876	15595	3886	0.7894	39951	21361	3479	0.7599	37167	15421	3751	0.8324	37929	17024	0.200819526	1.846854212
YNL062C	3008	0.8566	36220	15606	2682	0.828	32434	10368	3057	0.814	35938	14664	2728	0.8106	34366	12295	0.236844951	1.855372388
YIL135C	3500	0.7375	30514	13417	3071	0.7857	29555	12762	2567	0.7281	29371	12673	2908	0.6333	29630	12609	0.1237845	1.862682651
YHR205W	2955	0.8238	24581	9576	2739	0.8839	19832	5984	3388	0.7884	25305	10376	2860	0.6951	14797	3700	0.205681666	1.864513117
YBR205W	2985	0.8322	12215	6227	3355	0.8405	12828	7207	3064	0.8148	12618	6823	3007	0.8109	12231	6699	0.081841872	1.885256978
YPL026C	2604	0.8861	9784	4633	2895	0.8786	11081	5805	2598	0.8463	10620	5255	2329	0.8982	7719	3391	0.081756522	1.885849163
YLR196W	2538	0.815	30163	9125	2856	0.8452	33376	13392	2560	0.8381	31556	10774	2306	0.8427	23112	6010	0.240900572	1.887291433
YLR245C	3124	0.8211	12849	7607	2992	0.8467	12533	6955	2682	0.8274	11859	6241	2819	0.8323	11848	6231	0.100811525	1.888742145
YKL100C	2864	0.8593	20600	6557	3076	0.8691	20156	6400	2884	0.8411	22693	7548	2778	0.8452	17567	5072	0.171656829	1.898840825
YDR287W	2994	0.8582	11957	6247	2867	0.8573	11505	5936	2897	0.8288	11814	6240	2905	0.846	11771	6319	0.101359863	1.899004203
YDR054C	3377	0.8286	36398	15261	3288	0.8009	37315	19047	3281	0.8082	36012	14906	3260	0.8448	35950	14422	0.206664768	1.901404122
YGL093W	356	0.8786	NA	NA	5350	0.7643	38943	30037	376	0.928	NA	2635	4693	0.7563	37787	28433	0.133750914	1.904994431
YLR297W	2755	0.8238	13560	6126	3260	0.8167	14273	5724	3420	0.7178	14632	5273	3110	0.8315	14236	5214	0.189940927	1.910509833
YDR432W	3017	0.8564	28682	13328	2587	0.8688	27470	12589	3336	0.8883	29655	15423	2952	0.6725	28111	13566	0.125335071	1.911408185
YPL012W	1881	0.8636	9225	4117	2114	0.8796	9157	4109	2162	0.8031	9818	4939	1994	0.8477	9042	4029	0.082963358	1.913481098
YNL186W	3200	0.9092	12811	5981	3002	0.8435	12194	5594	3042	0.8361	12415	5601	2757	0.9035	11431	4300	0.15381418	1.916629231
YHL011C	2685	0.8571	9751	4600	2735	0.8826	9825	4557	2751	0.8578	9480	4259	2893	0.8844	9356	4056	0.100051374	1.917949671
YBR084C-A	3611	0.7456	33079	15837	3539	0.8307	32535	15428	3604	0.7337	32074	14193	3492	0.8097	30625	12446	0.127713535	1.921401582
YER016W	2321	0.8438	27717	13236	2420	0.7864	28585	14913	2314	0.8434	29078	14915	2530	0.9256	25436	10696	0.135093094	1.924420247
YOR036W	3330	0.8052	23970	9154	3270	0.8132	24685	10426	3229	0.829	23483	8871	3320	0.8366	23482	8832	0.171730359	1.924564571
YLR179C	3012	0.7659	23752	9135	3176	0.7974	27262	12165	3071	0.8159	23874	9653	2934	0.8328	22275	7755	0.128234558	1.9291882
YFL002C	2570	0.6551	27442	12860	3047	0.6424	27374	13276	3114	0.854	27304	12418	2749	0.5014	24606	10374	0.126865372	1.934516186
YNL328C	3035	0.824	12226	6396	3448	0.7766	12518	7042	3214	0.8321	12319	6490	3068	0.8534	11886	6011	0.084000672	1.934934319
YDL040C	3228	0.8604	11121	4989	3327	0.8606	11619	5637	3578	0.8484	11686	5617	2844	0.8288	9478	3897	0.136110833	1.935041307
YGL162W	3197	0.9003	13269	6126	3372	0.875	13688	7179	3098	0.8534	12852	5507	2988	0.8537	13115	5771	0.144594481	1.950526172
YMR075W	3106	0.8278	27523	11994	3207	0.8348	23278	8256	3740	0.8249	28490	13763	2612	0.8012	10007	2570	0.178474702	1.956071045
YDR346C	3053	0.6693	12347	5609	3384	0.7791	12865	6525	3616	0.7029	12784	6597	3010	0.8268	12021	5878	0.137602118	1.956313045
YMR141C	3296	0.8663	14850	6313	3022	0.836	14589	6025	2865	0.7918	14576	6331	3011	0.8175	14124	5846	0.194559614	1.956850981
YDR080W	3141	0.8006	26969	10885	3247	0.8441	27815	12104	3667	0.8114	29465	14223	3130	0.711	26198	10040	0.178568879	1.957099797
YLR109W	2924	0.8018	24815	9682	2857	0.7557	23865	9333	2796	0.6771	20093	6296	2982	0.7411	22434	8154	0.178586177	1.957288757
YOL031C	1424	0.7767	NA	1188	1420	0.666	NA	NA	1638	0.6589	2423	1087	1820	0.8476	2446	1101	0.102299507	1.960864924
YGL035C	2732	0.8428	12911	5919	2753	0.9044	12713	5347	2720	0.8031	12978	5708	2596	0.8477	12078	5311	0.145415129	1.961593478
YDR465C	3258	0.6871	26789	12432	3242	0.8622	25827	11129	2331	0.7856	25344	11407	3277	0.8633	26088	11617	0.129103602	1.96831415
YIL138C	2983	0.8055	12959	7750	3069	0.8136	12875	7895	3321	0.7891	12690	6931	2801	0.8215	11371	5127	0.104621109	1.973579796
YMR116C	2797	0.7785	21707	6671	3583	0.7783	25612	10388	2784	0.8173	21454	6822	2607	0.8225	16090	4351	0.178771333	1.977941065
YGL034C	2607	0.8383	15119	3807	2742	0.8342	13143	3097	3773	0.854	20500	6654	2564	0.7853	9431	1954	0.178953938	1.9799713
YLR437C	2894	0.6431	12992	6771	3122	0.7921	13572	6602	3052	0.8369	13419	7025	2938	0.7831	12943	6549	0.159246777	1.984200872
YMR298W	2853	0.873	13424	6740	2664	0.8804	13409	6066	2553	0.8501	13054	6117	2632	0.8381	13569	5944	0.148517826	2.003436622
YDR229W	3121	0.796	11639	5396	3020	0.7963	11261	5095	2758	0.8256	10817	5009	2907	0.8844	10905	4964	0.141358298	2.00989132
YHR066W	3308	0.7951	27322	11525	3510	0.8146	28610	13000	3287	0.772	27652	12041	2444	0.494	20180	6472	0.133718757	2.011148855
YHR119W	2988	0.8591	11294	4980	3207	0.8293	11209	5248	3120	0.8611	11584	5575	2755	0.82	10227	4468	0.141498039	2.011884592
YOR195W	2702	0.8604	17603	5888	3216	0.8512	23507	9457	2927	0.8468	21553	7938	2893	0.7723	19352	6766	0.180338434	2.021595076
YGL038C	3243	0.8797	13560	6732	3405	0.7959	13627	6379	3351	0.851	13754	6611	3469	0.8895	13748	6393	0.14998934	2.023281539
YBR094W	1759	0.8621	29802	9320	1776	0.8553	28076	8282	2324	0.7997	33361	13037	2101	0.7576	31299	9740	0.259214476	2.031427765
YIL054W	2998	0.8634	14615	6081	3102	0.8105	14885	6348	2707	0.8076	14266	6397	2712	0.8456	14575	5686	0.203174923	2.043291867
YLR438W	1430	0.3703	NA	2048	1719	0.3483	3562	2028	1336	0.4247	NA	2184	1404	0.3294	NA	1829	0.165118731	2.057237299
YGL116W	2438	0.8784	34395	12573	2031	0.8302	29594	8801	2344	0.8446	33951	13253	2226	0.83	32682	10819	0.263074274	2.06180562
YJR034W	2004	0.7512	13706	4327	3024	0.8403	14539	6439	2629	0.8314	14326	6480	2932	0.8929	14400	5739	0.205139557	2.063003831
YMR256C	3174	0.8337	14171	5360	2523	0.8439	14226	5510	3203	0.8562	14593	5911	3152	0.7938	14079	5470	0.206912282	2.080790301
YMR086C-A	3377	0.8178	14269	5482	3201	0.851	13939	5407	2901	0.8294	14550	5573	3202	0.7909	13632	4918	0.207081194	2.08248506
YJL122W	3107	0.7859	12403	6163	3087	0.8328	12268	5844	2857	0.8332	12230	5953	2801	0.8444	12102	5641	0.146939228	2.089497904
YMR080C	2407	0.8628	18664	5311	2508	0.836	18695	5323	2402	0.8224	19134	5506	2481	0.8643	16724	4858	0.189087017	2.092632554
YMR107W	3277	0.797	14840	6684	3402	0.8209	14996	6788	3524	0.8404	14781	7499	3550	0.7956	15156	6731	0.208128795	2.092996072
YER130C	3405	0.8349	13361	6341	3382	0.8737	13448	6130	3081	0.8449	13035	6010	2832	0.8353	12627	5274	0.155174487	2.093208721
YCL068C	3173	0.8576	11157	5764	3064	0.8685	11176	5878	2993	0.8028	11239	5734	3130	0.8815	11085	5562	0.109914298	2.10622583
YLR059C	3071	0.8141	12352	6439	3114	0.8273	12627	6721	3250	0.8011	12753	6921	3304	0.8082	12679	7110	0.09192926	2.117383375
YDL183C	3264	0.8343	13975	6579	3757	0.842	14341	7099	3176	0.8724	13622	6715	3469	0.8468	13867	6729	0.158603274	2.139449542
YFR022W	3158	0.8594	13695	6521	3457	0.8584	13726	6591	3105	0.8422	13798	6589	3224	0.8773	13631	6316	0.15910792	2.14625522
YBR066C	2626	0.7758	9665	4331	2813	0.842	9825	4458	2889	0.8292	9420	4214	2998	0.8872	9750	4440	0.112156319	2.149024401
YPR123C	3195	0.8272	13099	7987	3003	0.8496	12696	7258	2869	0.8098	12941	7219	2646	0.8509	11983	5627	0.114317257	2.156000381
YLR265C	2922	0.9015	11118	5502	3000	0.8778	11738	6143	3230	0.8628	12409	6704	2841	0.8652	10943	5389	0.115114639	2.156422572
YIL127C	3156	0.7671	31317	13810	3337	0.8052	31652	14027	3380	0.7666	31799	14159	3152	0.7684	31167	13155	0.144122417	2.16663022
YLR154W-F	3507	0.8144	37246	16253	3276	0.8062	37450	18069	3387	0.8452	36350	14740	3560	0.7569	36615	14253	0.235229476	2.167980293
YKL169C	3575	0.8785	12601	7253	3144	0.8335	12093	6298	3197	0.834	12104	5989	3145	0.8186	12144	6182	0.094415247	2.17458979
YJL103C	3297	0.7762	26888	10638	2843	0.7416	25026	9290	3263	0.7508	25546	9696	2801	0.8144	23231	7307	0.240299068	2.178212697
YER068W	1672	0.8696	9407	4384	1511	0.8863	8766	3790	1625	0.7645	9460	4356	1286	0.8259	NA	2585	0.094644185	2.180927431
YMR071C	3531	0.7876	14744	5915	3372	0.8329	14042	5862	3437	0.7694	15010	6130	3470	0.8355	14454	5718	0.21805056	2.192545151
YDR096W	1829	0.7867	9157	3631	1987	0.8151	9541	3887	2304	0.449	8419	3492	1733	0.8119	9253	3641	0.154214925	2.193278687
YNL137C	3479	0.7858	11820	5688	3555	0.8394	12234	6012	3068	0.7852	11760	5412	3065	0.8553	10921	4704	0.154260523	2.193929104
YNL298W	2722	0.8647	12855	7390	2859	0.8627	13102	7498	3088	0.9035	13498	8150	2529	0.8101	12422	6264	0.116405737	2.195292443
YOR008C	2581	0.8859	11576	4539	2659	0.8259	12763	5377	2601	0.8352	12694	5885	2654	0.8522	12634	5348	0.162744149	2.195293612
YBR058C	3082	0.8526	11241	5216	2862	0.841	10862	4899	3104	0.7934	11668	5492	2678	0.8359	10825	4630	0.154425779	2.196286323
YPR200C	3118	0.8134	12307	6508	2757	0.7877	12050	6372	3287	0.8217	12894	7432	3094	0.7956	10903	5377	0.117284661	2.197034176
YHR162W	3082	0.8244	14918	5636	3215	0.8515	14727	5783	2653	0.8063	14264	6806	3291	0.8237	14716	6152	0.218734999	2.1994124
YKL069W	3215	0.8368	13031	6499	3261	0.8886	13296	6032	3173	0.8272	12962	6767	3092	0.9017	13106	5941	0.176662526	2.200821112
YIL051C	3344	0.8563	14278	5372	3331	0.8425	14092	5322	3277	0.8263	14399	5479	3508	0.8807	14273	5581	0.219077072	2.20284456
YGL056C	3065	0.8757	13706	6272	2883	0.863	13331	5880	3158	0.8455	13635	6721	3110	0.8968	13543	6354	0.163999981	2.212229824
YKL172W	3316	0.7823	37968	17297	3411	0.7943	37282	16731	3137	0.79	36500	15108	3217	0.7871	35578	13522	0.241758896	2.2289152
YGR220C	2968	0.8339	12163	6071	3103	0.8371	12339	6505	3061	0.8495	12664	7105	3117	0.7429	12439	6666	0.119114398	2.246252427
YGL122C	1996	0.7564	10589	5200	1956	0.8681	10767	5513	2011	0.8482	11052	5785	1662	0.7413	9928	4624	0.097559963	2.247687617
YMR032W	1403	0.901	NA	3130	1431	0.919	NA	3786	1670	0.8556	9428	4307	1448	0.8718	NA	3855	0.097591261	2.24840424
YNL224C	1961	0.8105	8336	3115	2168	0.7861	8419	3174	1939	0.829	8170	3094	1702	0.6499	6565	2436	0.159256438	2.265191002
YNL154C	2937	0.829	27320	12183	3264	0.868	28574	13696	3377	0.8678	30201	16259	2794	0.8994	23330	9010	0.148852115	2.266522709
YPL032C	2751	0.7891	24349	8188	3229	0.7647	27060	10741	3135	0.6486	27087	10785	2054	0.8069	22074	6984	0.25035546	2.269342762
YLR363C	3051	0.8009	14111	5133	2494	0.8478	14019	5272	3084	0.8457	14429	5337	3256	0.8706	14321	5570	0.226651628	2.278843141
YLR218C	3276	0.8554	25275	9745	3015	0.8752	22288	7705	2888	0.8173	23557	8489	2952	0.7886	18593	5773	0.20841753	2.28315726
YPR008W	1903	0.789	8619	3638	1912	0.8451	9010	3831	1728	0.8516	8487	3472	2062	0.8877	8985	3832	0.119295727	2.285310588
YOR331C	3030	0.8171	11596	5608	3196	0.8697	11797	6059	3407	0.8045	12022	6213	3537	0.8673	12140	6367	0.099312575	2.287284873
YIL074C	3136	0.6931	29408	15181	2910	0.7383	29240	14630	2868	0.6801	28840	14564	2649	0.4773	28416	13583	0.160753897	2.295817686
YML081W	2161	0.7112	25354	10338	2509	0.7571	27332	12280	2409	0.6673	27346	12869	2445	0.6154	26266	11262	0.16108592	2.300623165
YBR160W	3207	0.7112	24164	9032	3624	0.8179	24801	9844	3040	0.8121	23546	9082	2971	0.8147	21269	7374	0.205400654	2.304097254
YOR273C	3347	0.7768	28868	13626	2934	0.8225	26213	11667	2439	0.8013	26361	11687	2844	0.7739	23936	9856	0.152760505	2.325540586
YDL224C	2187	0.7094	11727	5443	2380	0.7933	11736	5426	2021	0.7715	10980	4777	1999	0.6839	11057	5029	0.165147978	2.349228131
YDL198C	3560	0.8459	13946	7241	3355	0.8455	13960	6421	3161	0.8148	13814	6322	3223	0.8798	13890	6438	0.175288859	2.364472268
YOR338W	3723	0.8351	14077	7079	3442	0.8323	14038	6520	3502	0.7894	13986	6919	3504	0.8225	14063	6488	0.175821236	2.371651925
YIL151C	2816	0.6992	26758	10707	2745	0.7713	23955	7776	2972	0.7418	27810	11844	2005	0.6975	18825	4991	0.262505169	2.379442258
YNL180C	3041	0.8604	26637	9657	3122	0.8126	27559	10861	3135	0.8692	28634	13005	3507	0.908	28956	12829	0.219461203	2.403794939
YNL167C	2235	0.6935	22345	8214	2247	0.7126	21972	8029	2112	0.6558	22688	8370	2057	0.4157	19576	6683	0.168667005	2.410346763
YER164W	2638	0.8697	19302	5974	2465	0.7396	16371	4910	2475	0.8465	19493	6019	2741	0.8333	15820	4719	0.221791133	2.429246373
YHR015W	2185	0.8265	11406	5838	2269	0.8438	11314	6117	2254	0.8008	11545	6260	1403	0.8516	NA	3255	0.105541344	2.430430781
YKL043W	2804	0.7928	12918	6479	2947	0.8966	12787	6475	3396	0.8438	13565	9620	2943	0.8071	13234	8242	0.129916663	2.433440018
YBR197C	3201	0.8505	14483	5130	3067	0.8923	14205	5389	2299	0.8843	13937	4703	3193	0.8642	13969	5327	0.242203771	2.434884085
YBR030W	3429	0.7984	16867	5618	2900	0.8035	15812	4669	3026	0.8475	16285	5452	3348	0.8468	16644	5500	0.2174446	2.439857026
YMR112C	3187	0.7855	14932	6393	3184	0.8692	14775	6020	3210	0.7779	15432	6640	3286	0.7951	14727	6628	0.242880443	2.441673409
YLR301W	3123	0.7939	14780	5642	3327	0.8284	14534	5411	3551	0.7977	15171	6792	2982	0.8846	14112	5598	0.242908597	2.441955892
YFR043C	2181	0.8681	22241	5230	2166	0.8454	27908	7554	2507	0.851	32782	11691	2021	0.7508	23229	5975	0.31227789	2.449053945
YHR115C	2301	0.6003	27007	12177	2382	0.832	27684	12743	2805	0.8235	27449	13233	2084	0.4289	24007	9146	0.161187189	2.452786083
YMR286W	3091	0.8665	14329	5528	2768	0.849	14525	5230	2891	0.8837	14338	5312	3345	0.8064	14908	6509	0.244223274	2.455146571
YHR086W	1885	0.8407	7695	2791	2084	0.8046	7886	2937	2080	0.8445	8730	3468	1981	0.7414	8259	3087	0.17273611	2.457465514
YGL017W	3311	0.8599	38081	17503	3247	0.7795	36843	15992	3228	0.8226	36224	13739	3075	0.8004	35575	13613	0.26643018	2.459156535
YPL252C	3252	0.8548	13359	7223	3391	0.8389	13346	7802	3346	0.8321	13602	7550	2705	0.8886	13174	4766	0.201481024	2.509518104
YBL047C	2950	0.6108	25224	10521	3397	0.6902	27299	12006	3344	0.8359	27686	12345	2632	0.7178	25700	10608	0.175715023	2.512355099
YPL190C	2468	0.802	17277	6214	2260	0.6688	16971	5937	2242	0.7696	17056	6011	2916	0.8561	19565	8105	0.165605079	2.519497556
YHL024W	2211	0.8835	10445	4918	2470	0.8384	10928	5671	2284	0.8325	10803	5393	1830	0.8635	7980	3377	0.110962158	2.554546719
YLR296W	3328	0.7896	15342	6831	3171	0.8254	14866	6444	3206	0.7246	15156	6939	3421	0.7743	15372	7015	0.254523592	2.55849383
YDR034C	2429	0.8028	36459	13416	2511	0.8249	36236	13863	1972	0.8202	35397	12146	1911	0.8748	34501	10945	0.326270499	2.559180295
YDR222W	3059	0.7885	12719	6931	2820	0.8345	11760	5774	2946	0.8187	12426	6572	2797	0.8658	11969	5901	0.136144799	2.566657566
YER148W	3613	0.8142	25460	9788	3580	0.8236	24831	9336	3588	0.7825	24900	9452	3378	0.8015	24127	8719	0.233378176	2.619460829
YIL045W	3020	0.8042	29893	12511	2966	0.8296	29458	12519	2728	0.7419	28826	12192	2725	0.875	25727	9197	0.174684853	2.623381903
YLR266C	3225	0.87	21442	7261	3464	0.7864	24009	9650	3405	0.815	23524	8727	3359	0.8716	21346	7165	0.235369072	2.641902274
YPL011C	2596	0.7646	27236	12416	2712	0.798	27362	11824	2850	0.7129	27381	12058	2588	0.6634	26942	11687	0.184673125	2.642008725
YMR187C	3183	0.7746	38443	16550	1705	0.6942	21596	5291	3235	0.749	38054	17366	3137	0.8425	37552	15977	0.290234414	2.681306243
YCL048W	2600	0.8803	12429	5298	2738	0.8496	12394	5269	3008	0.8594	13091	5870	2760	0.8635	12215	4586	0.216534786	2.696759529
YMR258C	2904	0.8115	12404	6171	2686	0.8219	12603	6678	2942	0.8677	12073	6214	3032	0.8296	12352	6435	0.117591305	2.707906723
YNL189W	2916	0.8148	28139	10763	3137	0.7597	29610	12620	3108	0.7969	29758	12349	2991	0.832	28411	11255	0.184075014	2.763716648
YLR228C	2717	0.8725	12173	4902	2755	0.8794	12155	4897	2759	0.8312	12229	4912	2662	0.8767	11347	4212	0.205357587	2.769980799
YDR464W	3116	0.8592	21812	6530	2943	0.8447	20960	6082	2904	0.8314	22205	6806	2436	0.6899	15001	3860	0.307851505	2.790366413
YCR065W	3066	0.8841	16541	4185	2996	0.8705	16242	4056	2859	0.8338	17571	4579	2976	0.8343	15277	3682	0.252600019	2.79878071
YBR208C	2517	0.7843	20026	5834	3071	0.7677	20227	5764	3670	0.8016	23360	7280	2539	0.7641	17840	4855	0.309504916	2.805349467
YHR203C	2113	0.8887	8361	3582	2086	0.847	7919	3277	2303	0.8858	8586	3740	1982	0.9181	6450	2629	0.122441802	2.817386737
YPL125W	1993	0.8996	11388	5924	2013	0.8316	11454	5865	2044	0.8145	11759	6456	1295	0.7451	NA	2675	0.123921914	2.85127566
YJR035W	2969	0.8687	12871	2891	2989	0.8445	14329	3299	2829	0.8212	15093	3494	2690	0.8587	13087	2865	0.258424116	2.863533988
YBR074W	2808	0.8216	23601	7601	2749	0.8397	21693	6550	2751	0.8274	24302	8100	2511	0.7665	18407	5013	0.26176189	2.900643914
YBR083W	3201	0.7359	27468	11466	3360	0.7759	29084	13670	3189	0.8275	28513	14069	2815	0.4392	26843	11238	0.203981401	2.921463907
YML042W	2712	0.8424	13480	5613	2487	0.7367	12837	4985	2896	0.7967	13285	6440	2709	0.8484	13189	5474	0.219489809	2.960568742
YIL147C	2461	0.8789	11508	6171	2190	0.9062	11237	5649	2124	0.902	9699	4410	2118	0.8933	10351	4773	0.13059593	3.004085149
YGL071W	2474	0.8597	23823	8979	2423	0.8368	22205	7934	2508	0.8587	23448	8580	2622	0.7723	20499	7102	0.202014325	3.031817362
YPR129W	3025	0.8663	11782	6005	2737	0.8251	11252	5600	2949	0.8267	11769	6145	2887	0.8691	11489	5669	0.160102779	3.064288002
YJR035W	2935	0.7918	15615	3599	2957	0.8801	15637	3648	2762	0.8562	14252	3192	2972	0.8866	13639	3060	0.289282869	3.206626744
YER106W	2566	0.8056	10125	4423	2711	0.8511	10364	4611	2572	0.8552	10022	4477	2779	0.8544	9952	4221	0.179481774	3.434219141
YBR233W	2576	0.8263	19248	5079	2884	0.8506	21037	5976	2510	0.8691	18701	4835	2780	0.8507	13865	3008	0.312210839	3.461543739
YDR151C	2597	0.8574	11268	5309	2699	0.8814	11209	5285	2655	0.8279	10690	4753	2539	0.8791	10730	4906	0.188180636	3.523840724
YDR043C	2290	0.6836	12837	6421	2693	0.7305	12788	6874	2771	0.7552	12946	6916	2777	0.8518	12715	6558	0.190857143	3.573931098
YML117W	3077	0.7725	21898	6212	2921	0.8412	20733	5474	3239	0.7856	23914	7320	2801	0.8562	20381	5343	0.39850891	3.611895137
YOL124C	2995	0.8093	38544	14722	2814	0.7536	38258	14580	2916	0.7109	39746	15831	2723	0.6736	37835	13719	0.391624191	3.627512264
YMR111C	2770	0.8264	18429	4636	2820	0.8751	16454	3948	2778	0.8452	19724	5290	2528	0.8839	15448	3399	0.328437431	3.641953704
YMR182C	3271	0.8699	10081	3786	3037	0.8697	10326	4095	3004	0.9065	10972	4335	2757	0.877	7604	2775	0.256108885	3.646697634
YMR177W	2693	0.8405	11971	5626	2643	0.8558	11858	5616	2693	0.8229	12187	5978	2043	0.5988	8763	3644	0.196050302	3.693702755
YLR199C	3230	0.8003	29286	10944	3374	0.7621	29452	10956	3279	0.8276	29386	11218	3734	0.7998	30673	12660	0.341736087	3.739488063
YOR032C	2263	0.8407	35328	12004	2306	0.7338	34863	12129	2264	0.6336	36496	14041	2075	0.8703	33801	11116	0.404122858	3.744154335
YNL020C	2010	0.6252	17270	5885	2372	0.8121	20393	7196	1614	0.8384	24562	9666	1978	0.3981	15459	5131	0.247314044	3.753327816
YOR359W	2678	0.7356	27805	11468	2477	0.6403	25410	9312	2728	0.59	25147	8856	2793	0.5645	27385	11551	0.267705626	3.843766062
YLR220W	2084	0.5533	11661	5504	1658	0.4082	10243	4543	1795	0.665	10680	4741	1830	0.5793	10905	4869	0.207176988	3.87935432
YGL207W	2087	0.6191	20030	5768	1327	0.8295	NA	3990	3084	0.8201	27146	9626	2804	0.8273	24263	7625	0.355096272	3.8854306
YLR082C	4917	0.7825	40355	27731	360	0.86	NA	17341	346	0.8888	NA	2198	4501	0.5269	NA	NA	0.281674426	4.045941201
YGR116W	2644	0.7025	22569	7520	2751	0.7915	22128	7165	2689	0.8344	22694	7706	2548	0.7136	21585	7020	0.281729571	4.046739327
YPL128C	2063	0.615	27532	7476	2284	0.8649	31407	9913	2037	0.8086	29695	8624	2172	0.8377	29853	9319	0.442631515	4.103531036
YDR306C	1936	0.7205	11086	3052	1826	0.5919	11806	3210	1734	0.2921	12505	3341	1582	0.2769	11597	3060	0.367736718	4.13395481
YKR096W	2105	0.915	8144	2605	2236	0.8959	9745	3077	2138	0.8454	10103	3384	2189	0.8452	9645	3081	0.332844808	4.143444709
YOR166C	3189	0.7711	27740	8824	2936	0.8083	26580	7441	2946	0.7347	26155	8081	2755	0.7602	22363	5811	0.484798307	4.393841395
YBR250W	2518	0.8983	19274	4527	2379	0.7012	19658	4494	2182	0.7926	12958	2781	2119	0.4154	15083	3135	0.404086034	4.483027488
YHR177W	2893	0.868	12694	4837	2862	0.9051	12918	4497	2958	0.8586	12992	4957	2728	0.8781	12248	3971	0.365403322	4.548413426
YHR046C	1469	0.4008	NA	5690	1644	0.2425	26434	6798	1543	0.5101	30902	8964	1839	0.5501	23419	5834	0.503177756	4.668570421
YOR113W	2788	0.8494	20905	6242	2996	0.8326	23530	7318	2986	0.8857	20035	6080	2860	0.8552	22149	6723	0.421667978	4.741869769
YBR289W	3176	0.8382	18823	5348	2980	0.8281	17965	5072	3119	0.779	18246	5214	3101	0.8637	17123	4753	0.422894146	4.755691182
YDL189W	3487	0.7324	39361	24029	4138	0.7837	40303	26218	4028	0.7285	40290	25440	4024	0.7562	37961	22808	0.344544962	4.955887631
YOL089C	2563	0.8471	30611	6750	2480	0.8409	31520	7166	2191	0.7845	29524	6416	2007	0.7848	24223	4746	0.640168064	5.029655364
YOR166C	2919	0.8872	25399	6220	2829	0.8698	25888	6363	3396	0.8005	28484	9054	2558	0.7886	16730	3491	0.593981453	5.38324861
YFR023W	3064	0.8495	28545	11010	3305	0.8194	29957	11622	2711	0.8107	28599	10436	3161	0.838	28860	10105	0.407731087	6.175673993
```
