## Supplemental Table S2_strains for "The endonuclease Cue2 cleaves mRNAs at stalled ribosomes during No Go Decay"

```
Primers:	Sequence							
KD235	CCTATTTAAATGGTTGATGGATTACTAGTGG							
KD236	CAGTGAAAAGTTCTTCTCCTTTACTCATTTTCTTAAGGTTGATGGAATTAGCCTTC							
KD239	CCTCGACGAAAGGAGTACTTATGTAAGGTACCAGTTGGTAGATACGTTGTTG							
KD240	GGAATCATCATGGGATCCGCATGC							
KD276	GGTGTGGTGGTCGTCAATGTG							
KD280	GGAATCATCATGGGATCCGCATG							
KD281	CACATTGACGACCACCACACC AAA AAA AAA AAA AAA AAA AAA AAA AAA AAA AAA AAA ACTGAAGACTGTGGTATTGCTTTGG							
KD283	CACATTGACGACCACCACACC CGA CGA CGA CGA CGA CGA CGA CGA CGA CGA CGA CGA  ACTGAAGACTGTGGTATTGCTTTGG							
KD414	GTCAAGGAGAAAAAACCCCG  ATG TAC CCA TAC GAT GTT CCT GAC TAT GCG GGC TAT CCC TAT GAC GTC CCG AGT ATG GAT AAC AAT GAT GAC CATGGAC TAT GCA GGA TCC TAT CCA TAT GAC GTT CCA GAT TAC GCT 							
KD416	GACCATGATTACGCCAAGCTTG							
KD503	GCAGTGAAAGATAAATGATCÊATAAGATCATGCAATGAGTAÊGTTTTAGAGCTAGAAATAG							
KD505	GCAGTGAAAGATAAATGATCÊCCTGTTTCAAACATACAGATÊGTTTTAGAGCTAGAAATAGC							
KD509	GCAGTGAAAGATAAATGATCÊTCCCACAACATAAACTCATAÊGTTTTAGAGCTAGAAATAGC							
								
								
Probes for Northern:								
GFP	GCATTGAACACCATACGTCAGAGTAGTGACAAGTGTTGGC							
HIS3	GAAGGCAGATTCAGAACGGTGGTGGTCGTTCTTACCAC							
RFP	CACCATCTTCTGGATACATTCTTTCTGATGAAGCTTC							
								
								
Geneblocks:		Reference						
gKD001	ATGAGTAAAGGAGAAGAACTTTTCACTGGAGTTGTCCCAATTCTTGTTGAATTAGATGGTGATGTTAATGGGCACAAATTTTCTGTCAGTGGAGAGGGTGAAGGTGATGCAACATACGGAAAACTTACCCTTAAATTTATTTGCACTACTGGAAAACTACCTGTTCCATGGCCAACACTTGTCACTACTCTGACGTATGGTGTTCAATGCTTTTCCCGTTATCCGGATCATATGAAACGGTATGACTTTTTCAAGAGTGCCATGCCCGAAGGTTATGTACAGGAACGCACTATATCTTTCAAAGATGACGGGAACTACAAGACGCGTGCTGAAGTCAAGTTTGAAGGTGATACCCTTGTTAATCGTATCGAGTTAAAAGGTATTGATTTTAAAGAAGATGGAAACATTCTCGGACACAAACTCGAGTACAACTATAACTCACACAATGTATACATCACGGCAGACAAACAAAAGAATGGAATCAAAGCTAACTTCAAAATTCGCCACAACATTGAAGATGGATCCGTTCAACTAGCAGACCATTATCAACAAAATACTCCAATTGGCGATGGCCCTGTCCTTTTACCAGACAACCATTACCTGTCGACACAATCTGCCCTTTTGAAAGATCCCAACGAAAAGCGTGACCACATGGTCCTTCTTGAGTTTGTAACTGCTGCTGGGATTACACATGGCATGGATGAACTATACAAAACTAGCGCTATGACTGTGATGACATTCCAGGGACCAGGTGCAACAAACTTCTCCCTCTTGAAACAAGCAGGAGATGTTGAGGAAAATCCCGGGCCTATGGACTACAAGGACGACGACGACAAGACTGAACAAAAGGCATTGGTTAAGCGTATTACTAACGAAACCAAGATTCAAATTGCCATCTCTTTGAAGGGTGGTCCATTGGCCATTGAACACTCCATCTTCCCAGAAAAGGAAGCTGAAGCTGTTGCTGAACAAGCCACTCAATCCCAAGTCATTAACGTCCACACTGGTATTGGTTTCTTGGACCACATGATTCACGCTTTGGCCAAGCACTCCGGTTGGTCCTTGATCGTTGAATGTATTGGTGACTTGCACATTGACGACCACCACACCACAGAGGATTGCGGGATAGCACTCGGACAGGCATTTAAAGAGGCGCTAGGGGCGGTGCGAGGAGTAAAAAGGTTTGGATCAGGATTTGCGCCTCTGGATGAGGCACTTTCGAGGGCGGTGGTAGATCTTTCGAATAGGCCGTATGCAGTAGTGGAGCTTGGATTACAGAGGGAGAAAGTAGGAGATCTCTCATGCGAGATGATACCGCATTTTCTTGAGAGCTTTGCAGAGGCAAGCAGGATAACGCTCCATGTAGATTGTCTGCGAGGCAAAAATGATCATCATCGAAGTGAGAGTGCGTTTAAAGCACTTGCGGTAGCGATAAGGGAGGCGACGTCGCCCAATGGAACGAATGATGTACCCTCGACGAAAGGAGTACTTATGTAA	(Radhakrishnan et al. 2016)						
gKD002	CGTCAAGGAGAAAAAACCCCGGATCCTCTAGAGTCGACCATCACAAGTTTGTACAAAAAAGCAGGCTCCACCATGAGTATGGATAACAATGATGACCATGAATCTAAATTGTCAATCTTGATGGACATGTTTCCAGCTATTTCCAAATCCAAATTACAAGTACATTTACTTGAAAACAATAATGATTTGGATTTAACGATAGGCTTGCTGTTAAAAGAAAACGACGATAAGTCTACAGTTGATAATGAATTACATCAACTGTACGACATGTTTCCTCAGCTTGATTGCAGCGTTATAAAAGATCAGTTTGTAATAAATGAGAAGTCCGTAGAATCGACTATTTCTGATCTTCTGAATTATGAAACCCTGCAAAAACTTAAAGACAATCAAGCAAATTCTCCTGATAGCGTAAAAAGGAACGAAAAGAAAAATAATTGGGAATCAACAAACGATCACATAGAGAGTATAATAAAGTTTACCGACGCTCCCAAAAATATTGCGCAGGAATACTTAGCCGAAAATGGTTTTGATACAGTAAAGGCGATCATCAAAATCATTTTGGATTATTACGACAAAAGGGATTTTAAAAAAGATGTGGATACTTTCAAAGTAAAACGGAGTCCTAATACGACTGTGAGAGGTGGTCGAGTTCAATCATCGACGGGGCTTGCCCACGTTTTGAAAAAGGGTAAAGAATCCGCAAATGTTGCTCAAGAGAGTCTCAAAAGGCCAAGGAGTTATAAGCACTCCTTGGATAGTCCGCAGATGGTTGAGTTAAATGAATTAGTTGCAGATAATCGCGATCTCAAAGCCATAAACCATGAATTTTTGCAAAAATGCCTGCAATTTTATGATGGAGATGTTGTAAAGGTGTTGAACATATCGTCCTTATTGATCGAAGATGACAAGAATATTACGAAAACTTGGAACTTTGACGAAGGTTTTACCTTGACATCCAGAGATAATTGTAAGCAACATTTACCCAAATTTTCAACACCGCAGATTTCCCGCAGAAATGAGGTAGGAAATACTTATAAATTGCCCCTTCATGACAAAGAAACCCCCGAGGGAGCTGTGCCGGTTATAAATAACCTGTTTCAAACATAAGACCCAGCTTTCTTGTACAAAGTGGTGATGGCATGCAAGCTTGGCGTAATCATG							
								
								
Plasmids:	Description:	Reference						
pECB1806	"Bidirectional gal promoter with RFP control and GLN4-inserts-GFP; insert = AGG CGA 3x ; AMP, Met17, LEU2"	(Gamble et al. 2016)						
pJC797	"pRS416 backbone with URA3, AMP, FL-HIS (100% opt)"	(Radhakrishnan et al. 2016)						
pKD064	"Bidirectional gal promoter with RFP control and GFP-2A-FLAG-HIS3(partially nonoptimal); AMP, Met17, LEU2"	This Study						
pKD065	"Bidirectional gal promoter with RFP control and GFP-2A-FLAG-HIS3(optimal); AMP, Met17, LEU2"	This Study						
pKD079	"Bidirectional gal promoter with RFP control and GFP-2A-FLAG-HIS3(with insert); insert = AAAx12; AMP, Met17, LEU2"	This Study						
pKD080	"Bidirectional gal promoter with RFP control and GFP-2A-FLAG-HIS3(with insert); insert = CGAx12; AMP, Met17, LEU2"	This Study						
pKD116	Empty vector overexpression control purified from FLEX library	(Hu et al. 2007)						
pKD100	Gal-induced CUE2 overexpression plasmid purified from FLEX library; URA AMP	(Hu et al. 2007)						
pKD120	3x-HA tagged CUE2 overexpression plasmid; URA AMP 	This Study						
pKD127	3x-HA tagged DFHtoAAA-CUE2 mutant overexpression plasmid; URA AMP 	This Study						
pKD129	3x-HA tagged R402A-CUE2 mutant overexpression plasmid; URA AMP 	This Study						
pKD131	3x-HA tagged D348A-CUE2 mutant overexpression plasmid; URA AMP 	This Study						
pKD133	3x-HA tagged H350A-CUE2 mutant overexpression plasmid; URA AMP 	This Study						
pKD145	3x-HA tagged R402K-CUE2 mutant overexpression plasmid; URA AMP 	This Study						
pJH2972	URA3; Cas9; guide RNA 	(Anand et al. 2017)						
pKD163	URA3; Cas9; guide RNA KD503 for HA tag insertion							
pKD165	URA3; Cas9; guide RNA KD507 for point mutations							
pKD169	URA3; Cas9; guide RNA KD509 for SMR deletion							
								
								
Yeast media:								
YPAD	"20g/L bacto peptone, 10g/L yeast extract, 2% glucose, 80mg/L ade"							
YPAGR	"20g/L bacto peptone, 10g/L yeast extract, 2% galactose, 2% raffinose, 80mg/L ade"							
SC/A/GR/-Ura	"2g/L SD media lacking uracil, 2% galactose, 2% raffinose, 1.71 g/L YNB,  5g/L ammonium sulfate, 80 mg/L adenine"							
DIP	"SD/MSG plates (2 g/L drop out media lacking methionine and cysteine, 2% glucose, 1.71 g/L YNB, 1g/L MSG, 2% agar) containing 80 mg/L adenine, 200 mg/L G418"							
OEDIP	"SD plates (2 g/L drop out media lacking methionine cysteine and uracil, 2% glucose, 1.71 g/L YNB, 2% agar)  containing 80mg/L adenine"							
OEDIPGR	"SD plates (2 g/L drop out media lacking methionine cysteine and uracil, 2% galactose, 2% raffinose, 1.71 g/L YNB, 2% agar)  containing 80mg/L adenine"							
```
