## Supplemental Table S1_primers and plasmids for "The endonuclease Cue2 cleaves mRNAs at stalled ribosomes during No Go Decay"

```
TABLE S3			
Strains			
Strain ID	Genotype	Source	
yRP1674	MATa his3_1 leu2_0 met15_0 ura3_0	"(Doma and Parker, 2006)"	
yRP2056	MATa his3_1 leu2_0 met15_0 ura3_0 dom34::KanMX	"(Doma and Parker, 2006)"	
yKD173	MAT_ his3_1 leu2_0 lys2_0 ura3_0 ski2::hphMX6	This study	
yNG103	MATa his3_1 leu2_0 ura3_0 dom34::KanMX4 ski2::KanMX4 	"(Guydosh and Green, 2014)"	
yKD131	MATa his3_1 leu2_0 met15_0 ura3_0 ade2::RFP_Pgal_GFP-2A-FLHIS3_MET17	This study	
yKD132	MATa his3_1 leu2_0 met15_0 ura3_0 ade2::RFP_Pgal_GFP-2A-FLHIS3-AAA12-HIS3_MET17	This study	
yKD133	MATa his3_1 leu2_0 met15_0 ura3_0 ade2::RFP_Pgal_GFP-2A-FLHIS3-CGA12-HIS3_MET17	This study	
yKD136	MATa his3_1 leu2_0 met15_0 ura3_0 dom34::KanMX4 ade2::RFP_Pgal_GFP-2A-FLHIS3_MET17	This study	
yKD137	MATa his3_1 leu2_0 met15_0 ura3_0 dom34::KanMX4 ade2::RFP_Pgal_GFP-2A-FLHIS3-AAA12-HIS3_MET17	This study	
yKD138	MATa his3_1 leu2_0 met15_0 ura3_0 dom34::KanMX4 ade2::RFP_Pgal_GFP-2A-FLHIS3-CGA12-HIS3_MET17	This study	
yKD141	MATa his3_1 leu2_0 met15_0 ura3_0 ski2::hphMX6 ade2::RFP_Pgal_GFP-2A-FLHIS3_MET17	This study	
yKD142	MATa his3_1 leu2_0 met15_0 ura3_0 ski2::hphMX6 ade2::RFP_Pgal_GFP-2A-FLHIS3-AAA12-HIS3_MET17	This study	
yKD143	MATa his3_1 leu2_0 met15_0 ura3_0 ski2::hphMX6 ade2::RFP_Pgal_GFP-2A-FLHIS3-CGA12-HIS3_MET17	This study	
yKD146	MATa his3_1 leu2_0 met15_0 ura3_0 dom34::KanMX4 ski2::KanMX4 ade2::RFP_Pgal_GFP-2A-FLHIS3_MET17	This study	
yKD147	MATa his3_1 leu2_0 met15_0 ura3_0 dom34::KanMX4 ski2::KanMX4 ade2::RFP_Pgal_GFP-2A-FLHIS3-AAA12-HIS3_MET17	This study	
yKD148	MATa his3_1 leu2_0 met15_0 ura3_0 dom34::KanMX4 ski2::KanMX4 ade2::RFP_Pgal_GFP-2A-FLHIS3-CGA12-HIS3_MET17	This study	
yKD192	MATa his3_1 leu2_0 met15_0 ura3_0 ski2::hphMX6 slh1::NatMX4 ade2::RFP_Pgal_GFP-2A-FLHIS3-CGA12-HIS3_MET17	This study	
yKD193	MATa his3_1 leu2_0 met15_0 ura3_0 dom34::KanMX4 ski2::KanMX4 slh1::NatMX4 ade2::RFP_Pgal_GFP-2A-FLHIS3-CGA12-HIS3_MET17	This study	
yKD194	MATa his3_1 leu2_0 met15_0 ura3_0 ski2::hphMX6 hel2::NatMX4 ade2::RFP_Pgal_GFP-2A-FLHIS3-CGA12-HIS3_MET17	This study	
yKD195	MATa his3_1 leu2_0 met15_0 ura3_0 dom34::KanMX4 ski2::KanMX4 hel2::NatMX4 ade2::RFP_Pgal_GFP-2A-FLHIS3-CGA12-HIS3_MET17	This study	
yKD198	MATa his3_1 leu2_0 met15_0 ura3_0 ski2::hphMX6 cue2::NatMX4 ade2::RFP_Pgal_GFP-2A-FLHIS3-CGA12-HIS3_MET17	This study	
yKD199	MATa his3_1 leu2_0 met15_0 ura3_0 dom34::KanMX4 ski2::KanMX4 cue2::NatMX4 ade2::RFP_Pgal_GFP-2A-FLHIS3-CGA12-HIS3_MET17	This study	
yKD200	MATa his3_1 leu2_0 met15_0 ura3_0 xrn1::hphMX6 ade2::RFP_Pgal_GFP-2A-FLHIS3_MET17	This study	
yKD201	MATa his3_1 leu2_0 met15_0 ura3_0 xrn1::hphMX6 ade2::RFP_Pgal_GFP-2A-FLHIS3-CGA12-HIS3_MET17	This study	
yKD207	MATa his3_1 leu2_0 met15_0 ura3_0 can1_::STE2pr-his5+ lyp1_ xrn1_::kanMX cue2::NatMX4 ade2::RFP_Pgal_GFP-2A-FLHIS3-CGA12-HIS3_MET17	"This study; made from (Tong et al., 2006)"	
yKD212	MATa his3_1 leu2_0 met15_0 ura3_0 cue2::NatMX4 ade2::RFP_Pgal_GFP-2A-FLHIS3-CGA12-HIS3_MET17	This study	
yKD215	MATa his3_1 leu2_0 met15_0 ura3_0 slh1::NatMX4 ade2::RFP_Pgal_GFP-2A-FLHIS3-CGA12-HIS3_MET17	This study	
yKD218	MATa his3_1 leu2_0 met15_0 ura3_0 hel2::NatMX4 ade2::RFP_Pgal_GFP-2A-FLHIS3-CGA12-HIS3_MET17	This study	
yKD243	MATa his3_1 leu2_0 met15_0 ura3_0 can1_::STE2pr-his5+ lyp1_ xrn1_::kanMX ade2::RFP_Pgal_GFP-2A-FLHIS3-CGA12-HIS3_MET17	"This study; made from (Tong et al., 2006)"	
yKD244	MATa his3_1 leu2_0 met15_0 ura3_0 ade2::RFP_Pgal_GFP-2A-FLHIS3-CGA12-HIS3_MET17 + [pKD116]	This study	
yKD245	MATa his3_1 leu2_0 met15_0 ura3_0 ade2::RFP_Pgal_GFP-2A-FLHIS3-CGA12-HIS3_MET17 + [pKD100]	This study	
yKD290	MATa his3_1 leu2_0 met15_0 ura3_0 ade2::RFP_Pgal_GFP-2A-FLHIS3-CGA12-HIS3_MET17 + [pKD120]	This study	
yKD295	MATa his3_1 leu2_0 met15_0 ura3_0 ade2::RFP_Pgal_GFP-2A-FLHIS3-CGA12-HIS3_MET17 + [pKD127]	This study	
yKD296	MATa his3_1 leu2_0 met15_0 ura3_0 ade2::RFP_Pgal_GFP-2A-FLHIS3-CGA12-HIS3_MET17 + [pKD129]	This study	
yKD298	MATa his3_1 leu2_0 met15_0 ura3_0 ade2::RFP_Pgal_GFP-2A-FLHIS3-CGA12-HIS3_MET17 + [pKD131]	This study	
yKD299	MATa his3_1 leu2_0 met15_0 ura3_0 ade2::RFP_Pgal_GFP-2A-FLHIS3-CGA12-HIS3_MET17 + [pKD133]	This study	
yKD301	MATa his3_1 leu2_0 met15_0 ura3_0 ade2::RFP_Pgal_GFP-2A-FLHIS3-CGA12-HIS3_MET17 + [pKD135]	This study	
yKD306	MATa his3_1 leu2_0 met15_0 ura3_0 can1_::STE2pr-his5+ lyp1_ xrn1_::kanMX cue2::NatMX4 sslh1::hphMX6 ade2::RFP_Pgal_GFP-2A-FLHIS3-CGA12-HIS3_MET17	"This study; made from (Tong et al., 2006)"	
yKD307	MATa his3_1 leu2_0 met15_0 ura3_0 dom34::KanMX4 ski2::KanMX4 cue2::NatMX4 slh1::hphMX6 ade2::RFP_Pgal_GFP-2A-FLHIS3-CGA12-HIS3_MET17	This study	
yKD317	MATa his3_1 leu2_0 met15_0 ura3_0 dom34::KanMX4 ski2::KanMX4 slh1::NatMX4 hel2::hphMX6 ade2::RFP_Pgal_GFP-2A-FLHIS3-CGA12-HIS3_MET17	This study	
y7092	MAT_ can1_::STE2pr-Sp_his5 lyp1_ his3_1 leu2_0 ura3_0 met15_0	Brown/Boone Lab	SGA starter patch (37-27)
yKD355	MATa his3_1 leu2_0 met15_0 ura3_0 ski2::hphMX6 ade2::RFP_Pgal_GFP-2A-FLHIS3-CGA12-HIS3_MET17 cue2::HA-CUE2	This study	
yKD358	MATa his3_1 leu2_0 met15_0 ura3_0 ski2::hphMX6 ade2::RFP_Pgal_GFP-2A-FLHIS3-CGA12-HIS3_MET17 cue2::HA-cue2-D348A/H350A	This study	
yKD364	MATa his3_1 leu2_0 met15_0 ura3_0 ski2::hphMX6 ade2::RFP_Pgal_GFP-2A-FLHIS3-CGA12-HIS3_MET17 cue2::HA-Cue2-NoSMR	This study	
			
			
			
			
			
			
			
			
			
```
